# Reconstruction and Analysis of a *Kluyveromyces marxianus* Genome-scale Metabolic Model

**DOI:** 10.1101/581587

**Authors:** Simonas Marcišauskas, Boyang Ji, Jens Nielsen

## Abstract

**Background:** *Kluyveromyces marxianus* is a thermotolerant yeast with multiple biotechnological potentials for industrial applications, which can metabolize a broad range of carbon sources, including less conventional sugars like lactose, xylose, arabinose and inulin. These phenotypic traits are sustained even up to 45°C, what makes it a relevant candidate for industrial biotechnology applications, such as ethanol production. It is therefore of much interest to get more insight into the metabolism of this yeast. Recent studies suggested, that thermotolerance is achieved by reducing the number of growth-determining proteins or suppressing oxidative phosphorylation. Here we aimed to find related factors contributing to the thermotolerance of *K. marxianus*.

**Results:** Here, we reported the first genome-scale metabolic model of *Kluyveromyces marxianus*, iSM996, using a publicly available *Kluyveromyces lactis* model as template. The model was manually curated and refined to include missing species-specific metabolic capabilities. The iSM996 model includes 1913 reactions, associated with 996 genes and 1531 metabolites. It performed well to predict the carbon source utilization and growth rates under different growth conditions. Moreover, the model was coupled with transcriptomics data and used to perform simulations at various growth temperatures.

**Conclusions:** *K. marxianus* iSM996 represents a well-annotated metabolic model of thermotolerant yeast, which provide new insight into theoretical metabolic profiles at different temperatures of *K. marxianus*. This could accelerate the integrative analysis of multi-omics data, leading to model-driven strain design and improvement.

## Additional File 1 for "Reconstruction and Analysis of a *Kluyveromyces marxianus* Genome-scale Metabolic Model": Additional File 1.xml (part 1 of 5)

```
<?xml version="1.0" encoding="UTF-8"?>
<sbml xmlns="http://www.sbml.org/sbml/level3/version1/core" xmlns:fbc="http://www.sbml.org/sbml/level3/version1/fbc/version2" level="3" version="1" fbc:required="false">
  <model metaid="iSM996" id="iSM996" fbc:strict="true">
    <listOfUnitDefinitions>
      <unitDefinition id="mmol_per_gDW_per_hr">
        <listOfUnits>
          <unit kind="mole" exponent="1" scale="-3" multiplier="1"/>
          <unit kind="gram" exponent="-1" scale="0" multiplier="1"/>
          <unit kind="second" exponent="-1" scale="0" multiplier="3600"/>
        </listOfUnits>
      </unitDefinition>
    </listOfUnitDefinitions>
    <listOfCompartments>
      <compartment metaid="c" sboTerm="SBO:0000240" id="c" name="Cytoplasm" spatialDimensions="3" size="1" constant="true"/>
      <compartment metaid="e" sboTerm="SBO:0000240" id="e" name="Extracellular" spatialDimensions="3" size="1" constant="true"/>
      <compartment metaid="m" sboTerm="SBO:0000240" id="m" name="Mitochondrion" spatialDimensions="3" size="1" constant="true"/>
      <compartment metaid="r" sboTerm="SBO:0000240" id="r" name="Endoplasmic Reticulum" spatialDimensions="3" size="1" constant="true"/>
    </listOfCompartments>
    <listOfSpecies>
      <species metaid="s_5157__91__c__93__" id="s_5157__91__c__93__" name="(-)-ureidoglycolate" compartment="c" initialAmount="1" hasOnlySubstanceUnits="false" boundaryCondition="false" constant="false" fbc:chemicalFormula="C3H5N2O4">
        <annotation xmlns:sbml="http://www.sbml.org/sbml/level3/version1/core">
          <rdf:RDF xmlns:rdf="http://www.w3.org/1999/02/22-rdf-syntax-ns#" xmlns:dcterms="http://purl.org/dc/terms/" xmlns:vCard="http://www.w3.org/2001/vcard-rdf/3.0#" xmlns:vCard4="http://www.w3.org/2006/vcard/ns#" xmlns:bqbiol="http://biomodels.net/biology-qualifiers/" xmlns:bqmodel="http://biomodels.net/model-qualifiers/">
            <rdf:Description rdf:about="#s_5157__91__c__93__">
              <bqbiol:is>
                <rdf:Bag>
                  <rdf:li rdf:resource="http://identifiers.org/kegg.compound/C00603"/>
                </rdf:Bag>
              </bqbiol:is>
            </rdf:Description>
          </rdf:RDF>
        </annotation>
      </species>
      <species metaid="s_0002__91__c__93__" id="s_0002__91__c__93__" name="(1-&gt;3)-beta-D-glucan" compartment="c" initialAmount="1" hasOnlySubstanceUnits="false" boundaryCondition="false" constant="false" fbc:chemicalFormula="(C6H10O5)n">
        <annotation xmlns:sbml="http://www.sbml.org/sbml/level3/version1/core">
          <rdf:RDF xmlns:rdf="http://www.w3.org/1999/02/22-rdf-syntax-ns#" xmlns:dcterms="http://purl.org/dc/terms/" xmlns:vCard="http://www.w3.org/2001/vcard-rdf/3.0#" xmlns:vCard4="http://www.w3.org/2006/vcard/ns#" xmlns:bqbiol="http://biomodels.net/biology-qualifiers/" xmlns:bqmodel="http://biomodels.net/model-qualifiers/">
            <rdf:Description rdf:about="#s_0002__91__c__93__">
              <bqbiol:is>
                <rdf:Bag>
                  <rdf:li rdf:resource="http://identifiers.org/chebi/CHEBI:37671"/>
                  <rdf:li rdf:resource="http://identifiers.org/kegg.compound/C00965"/>
                </rdf:Bag>
              </bqbiol:is>
            </rdf:Description>
          </rdf:RDF>
        </annotation>
      </species>
      <species metaid="s_5379__91__c__93__" id="s_5379__91__c__93__" name="(15S)-15-hydroxy-5,8,11-cis-13-trans-eicosatetraenoate" compartment="c" initialAmount="1" hasOnlySubstanceUnits="false" boundaryCondition="false" constant="false" fbc:chemicalFormula="C20H32O3">
        <annotation xmlns:sbml="http://www.sbml.org/sbml/level3/version1/core">
          <rdf:RDF xmlns:rdf="http://www.w3.org/1999/02/22-rdf-syntax-ns#" xmlns:dcterms="http://purl.org/dc/terms/" xmlns:vCard="http://www.w3.org/2001/vcard-rdf/3.0#" xmlns:vCard4="http://www.w3.org/2006/vcard/ns#" xmlns:bqbiol="http://biomodels.net/biology-qualifiers/" xmlns:bqmodel="http://biomodels.net/model-qualifiers/">
            <rdf:Description rdf:about="#s_5379__91__c__93__">
              <bqbiol:is>
                <rdf:Bag>
                  <rdf:li rdf:resource="http://identifiers.org/chebi/CHEBI:15558"/>
                  <rdf:li rdf:resource="http://identifiers.org/inchi/InChI=1/C20H32O3/c1-2-3-13-16-19(21)17-14-11-9-7-5-4-6-8-10-12-15-18-20(22)23/h4-5,8-11,14,17,19,21H,2-3,6-7,12-13,15-16,18H2,1H3,(H,22,23)/b5-4-,10-8-,11-9-,17-14+/t19-/m0/s1"/>
                  <rdf:li rdf:resource="http://identifiers.org/kegg.compound/C04742"/>
                </rdf:Bag>
              </bqbiol:is>
            </rdf:Description>
          </rdf:RDF>
        </annotation>
      </species>
      <species metaid="s_5382__91__c__93__" id="s_5382__91__c__93__" name="(2-amino-4-hydroxy-7,8-dihydropteridin-6-yl)methyl trihydrogen diphosphate" compartment="c" initialAmount="1" hasOnlySubstanceUnits="false" boundaryCondition="false" constant="false" fbc:chemicalFormula="C7H8N5O8P2">
        <annotation xmlns:sbml="http://www.sbml.org/sbml/level3/version1/core">
          <rdf:RDF xmlns:rdf="http://www.w3.org/1999/02/22-rdf-syntax-ns#" xmlns:dcterms="http://purl.org/dc/terms/" xmlns:vCard="http://www.w3.org/2001/vcard-rdf/3.0#" xmlns:vCard4="http://www.w3.org/2006/vcard/ns#" xmlns:bqbiol="http://biomodels.net/biology-qualifiers/" xmlns:bqmodel="http://biomodels.net/model-qualifiers/">
            <rdf:Description rdf:about="#s_5382__91__c__93__">
              <bqbiol:is>
                <rdf:Bag>
                  <rdf:li rdf:resource="http://identifiers.org/chebi/CHEBI:57602"/>
                  <rdf:li rdf:resource="http://identifiers.org/kegg.compound/C04807"/>
                </rdf:Bag>
              </bqbiol:is>
            </rdf:Description>
          </rdf:RDF>
        </annotation>
      </species>
      <species metaid="s_5677__91__c__93__" id="s_5677__91__c__93__" name="(25R)-3alpha,7alpha-dihydroxy-5beta-cholestanoyl-CoA" compartment="c" initialAmount="1" hasOnlySubstanceUnits="false" boundaryCondition="false" constant="false" fbc:chemicalFormula="C48H76N7O19P3S">
        <notes>
          <body xmlns="http://www.w3.org/1999/xhtml">
            <p>metInChIString:InChI=1/C48H76N7O19P3S/c1-26(30-10-11-31-36-32(13-16-48(30,31)6)47(5)15-12-29(56)20-28(47)21-33(36)57)8-7-9-27(2)45(62)78-19-18-50-35(58)14-17-51-43(61)40(60)46(3,4)23-71-77(68,69)74-76(66,67)70-22-34-39(73-75(63,64)65)38(59)44(72-34)55-25-54-37-41(49)52-24-53-42(37)55/h24-34,36,38-40,44,56-57,59-60H,7-23H2,1-6H3,(H,50,58)(H,51,61)(H,66,67)(H,68,69)(H2,49,52,53)(H2,63,64,65)/t26-,27-,28+,29-,30-,31+,32+,33-,34-,36+,38-,39-,40?,44-,47+,48-/m1/s1</p>
          </body>
        </notes>
        <annotation xmlns:sbml="http://www.sbml.org/sbml/level3/version1/core">
          <rdf:RDF xmlns:rdf="http://www.w3.org/1999/02/22-rdf-syntax-ns#" xmlns:dcterms="http://purl.org/dc/terms/" xmlns:vCard="http://www.w3.org/2001/vcard-rdf/3.0#" xmlns:vCard4="http://www.w3.org/2006/vcard/ns#" xmlns:bqbiol="http://biomodels.net/biology-qualifiers/" xmlns:bqmodel="http://biomodels.net/model-qualifiers/">
            <rdf:Description rdf:about="#s_5677__91__c__93__">
              <bqbiol:is>
                <rdf:Bag>
                  <rdf:li rdf:resource="http://identifiers.org/kegg.compound/C17345"/>
                </rdf:Bag>
              </bqbiol:is>
            </rdf:Description>
          </rdf:RDF>
        </annotation>
      </species>
      <species metaid="s_5658__91__m__93__" id="s_5658__91__m__93__" name="(2E,6Z,9Z,12Z,15Z,18Z,21Z)-tetracosahepta-2,6,9,12,15,18,21-enoyl-CoA" compartment="m" initialAmount="1" hasOnlySubstanceUnits="false" boundaryCondition="false" constant="false" fbc:chemicalFormula="C45H64N7O17P3S">
        <annotation xmlns:sbml="http://www.sbml.org/sbml/level3/version1/core">
          <rdf:RDF xmlns:rdf="http://www.w3.org/1999/02/22-rdf-syntax-ns#" xmlns:dcterms="http://purl.org/dc/terms/" xmlns:vCard="http://www.w3.org/2001/vcard-rdf/3.0#" xmlns:vCard4="http://www.w3.org/2006/vcard/ns#" xmlns:bqbiol="http://biomodels.net/biology-qualifiers/" xmlns:bqmodel="http://biomodels.net/model-qualifiers/">
            <rdf:Description rdf:about="#s_5658__91__m__93__">
              <bqbiol:is>
                <rdf:Bag>
                  <rdf:li rdf:resource="http://identifiers.org/kegg.compound/C16374"/>
                </rdf:Bag>
              </bqbiol:is>
            </rdf:Description>
          </rdf:RDF>
        </annotation>
      </species>
      <species metaid="s_5659__91__m__93__" id="s_5659__91__m__93__" name="(2E,6Z,9Z,12Z,15Z,18Z)-tetracosahexa-2,6,9,12,15,18-enoyl-CoA" compartment="m" initialAmount="1" hasOnlySubstanceUnits="false" boundaryCondition="false" constant="false" fbc:chemicalFormula="C45H66N7O17P3S">
        <annotation xmlns:sbml="http://www.sbml.org/sbml/level3/version1/core">
          <rdf:RDF xmlns:rdf="http://www.w3.org/1999/02/22-rdf-syntax-ns#" xmlns:dcterms="http://purl.org/dc/terms/" xmlns:vCard="http://www.w3.org/2001/vcard-rdf/3.0#" xmlns:vCard4="http://www.w3.org/2006/vcard/ns#" xmlns:bqbiol="http://biomodels.net/biology-qualifiers/" xmlns:bqmodel="http://biomodels.net/model-qualifiers/">
            <rdf:Description rdf:about="#s_5659__91__m__93__">
              <bqbiol:is>
                <rdf:Bag>
                  <rdf:li rdf:resource="http://identifiers.org/kegg.compound/C16387"/>
                </rdf:Bag>
              </bqbiol:is>
            </rdf:Description>
          </rdf:RDF>
        </annotation>
      </species>
      <species metaid="s_5662__91__c__93__" id="s_5662__91__c__93__" name="(2E)-5-methylhexa-2,4-dienoyl-CoA" compartment="c" initialAmount="1" hasOnlySubstanceUnits="false" boundaryCondition="false" constant="false" fbc:chemicalFormula="C28H44N7O17P3S">
        <annotation xmlns:sbml="http://www.sbml.org/sbml/level3/version1/core">
          <rdf:RDF xmlns:rdf="http://www.w3.org/1999/02/22-rdf-syntax-ns#" xmlns:dcterms="http://purl.org/dc/terms/" xmlns:vCard="http://www.w3.org/2001/vcard-rdf/3.0#" xmlns:vCard4="http://www.w3.org/2006/vcard/ns#" xmlns:bqbiol="http://biomodels.net/biology-qualifiers/" xmlns:bqmodel="http://biomodels.net/model-qualifiers/">
            <rdf:Description rdf:about="#s_5662__91__c__93__">
              <bqbiol:is>
                <rdf:Bag>
                  <rdf:li rdf:resource="http://identifiers.org/kegg.compound/C16468"/>
                </rdf:Bag>
              </bqbiol:is>
            </rdf:Description>
          </rdf:RDF>
        </annotation>
      </species>
      <species metaid="s_5638__91__c__93__" id="s_5638__91__c__93__" name="(2E)-octadecenoyl-[acp]" compartment="c" initialAmount="1" hasOnlySubstanceUnits="false" boundaryCondition="false" constant="false" fbc:chemicalFormula="C18H33OSR">
        <annotation xmlns:sbml="http://www.sbml.org/sbml/level3/version1/core">
          <rdf:RDF xmlns:rdf="http://www.w3.org/1999/02/22-rdf-syntax-ns#" xmlns:dcterms="http://purl.org/dc/terms/" xmlns:vCard="http://www.w3.org/2001/vcard-rdf/3.0#" xmlns:vCard4="http://www.w3.org/2006/vcard/ns#" xmlns:bqbiol="http://biomodels.net/biology-qualifiers/" xmlns:bqmodel="http://biomodels.net/model-qualifiers/">
            <rdf:Description rdf:about="#s_5638__91__c__93__">
              <bqbiol:is>
                <rdf:Bag>
                  <rdf:li rdf:resource="http://identifiers.org/kegg.compound/C16221"/>
                </rdf:Bag>
              </bqbiol:is>
            </rdf:Description>
          </rdf:RDF>
        </annotation>
      </species>
      <species metaid="s_5639__91__m__93__" id="s_5639__91__m__93__" name="(2E)-octadecenoyl-[acp]" compartment="m" initialAmount="1" hasOnlySubstanceUnits="false" boundaryCondition="false" constant="false" fbc:chemicalFormula="C18H33OSR">
        <annotation xmlns:sbml="http://www.sbml.org/sbml/level3/version1/core">
          <rdf:RDF xmlns:rdf="http://www.w3.org/1999/02/22-rdf-syntax-ns#" xmlns:dcterms="http://purl.org/dc/terms/" xmlns:vCard="http://www.w3.org/2001/vcard-rdf/3.0#" xmlns:vCard4="http://www.w3.org/2006/vcard/ns#" xmlns:bqbiol="http://biomodels.net/biology-qualifiers/" xmlns:bqmodel="http://biomodels.net/model-qualifiers/">
            <rdf:Description rdf:about="#s_5639__91__m__93__">
              <bqbiol:is>
                <rdf:Bag>
                  <rdf:li rdf:resource="http://identifiers.org/kegg.compound/C16221"/>
                </rdf:Bag>
              </bqbiol:is>
            </rdf:Description>
          </rdf:RDF>
        </annotation>
      </species>
      <species metaid="s_0008__91__m__93__" id="s_0008__91__m__93__" name="(2R,3R)-2,3-dihydroxy-3-methylpentanoate" compartment="m" initialAmount="1" hasOnlySubstanceUnits="false" boundaryCondition="false" constant="false" fbc:chemicalFormula="C6H11O4">
        <annotation xmlns:sbml="http://www.sbml.org/sbml/level3/version1/core">
          <rdf:RDF xmlns:rdf="http://www.w3.org/1999/02/22-rdf-syntax-ns#" xmlns:dcterms="http://purl.org/dc/terms/" xmlns:vCard="http://www.w3.org/2001/vcard-rdf/3.0#" xmlns:vCard4="http://www.w3.org/2006/vcard/ns#" xmlns:bqbiol="http://biomodels.net/biology-qualifiers/" xmlns:bqmodel="http://biomodels.net/model-qualifiers/">
            <rdf:Description rdf:about="#s_0008__91__m__93__">
              <bqbiol:is>
                <rdf:Bag>
                  <rdf:li rdf:resource="http://identifiers.org/chebi/CHEBI:49258"/>
                  <rdf:li rdf:resource="http://identifiers.org/kegg.compound/C06007"/>
                </rdf:Bag>
              </bqbiol:is>
            </rdf:Description>
          </rdf:RDF>
        </annotation>
      </species>
      <species metaid="s_5354__91__m__93__" id="s_5354__91__m__93__" name="(2R,3S)-3-isopropylmalate" compartment="m" initialAmount="1" hasOnlySubstanceUnits="false" boundaryCondition="false" constant="false" fbc:chemicalFormula="C7H10O5">
        <annotation xmlns:sbml="http://www.sbml.org/sbml/level3/version1/core">
          <rdf:RDF xmlns:rdf="http://www.w3.org/1999/02/22-rdf-syntax-ns#" xmlns:dcterms="http://purl.org/dc/terms/" xmlns:vCard="http://www.w3.org/2001/vcard-rdf/3.0#" xmlns:vCard4="http://www.w3.org/2006/vcard/ns#" xmlns:bqbiol="http://biomodels.net/biology-qualifiers/" xmlns:bqmodel="http://biomodels.net/model-qualifiers/">
            <rdf:Description rdf:about="#s_5354__91__m__93__">
              <bqbiol:is>
                <rdf:Bag>
                  <rdf:li rdf:resource="http://identifiers.org/chebi/CHEBI:35121"/>
                  <rdf:li rdf:resource="http://identifiers.org/kegg.compound/C04411"/>
                </rdf:Bag>
              </bqbiol:is>
            </rdf:Description>
          </rdf:RDF>
        </annotation>
      </species>
      <species metaid="s_0012__91__m__93__" id="s_0012__91__m__93__" name="(2S,3R)-3-hydroxybutane-1,2,3-tricarboxylic acid" compartment="m" initialAmount="1" hasOnlySubstanceUnits="false" boundaryCondition="false" constant="false" fbc:chemicalFormula="C7H7O7">
        <annotation xmlns:sbml="http://www.sbml.org/sbml/level3/version1/core">
          <rdf:RDF xmlns:rdf="http://www.w3.org/1999/02/22-rdf-syntax-ns#" xmlns:dcterms="http://purl.org/dc/terms/" xmlns:vCard="http://www.w3.org/2001/vcard-rdf/3.0#" xmlns:vCard4="http://www.w3.org/2006/vcard/ns#" xmlns:bqbiol="http://biomodels.net/biology-qualifiers/" xmlns:bqmodel="http://biomodels.net/model-qualifiers/">
            <rdf:Description rdf:about="#s_0012__91__m__93__">
              <bqbiol:is>
                <rdf:Bag>
                  <rdf:li rdf:resource="http://identifiers.org/chebi/CHEBI:57429"/>
                  <rdf:li rdf:resource="http://identifiers.org/kegg.compound/C04593"/>
                </rdf:Bag>
              </bqbiol:is>
            </rdf:Description>
          </rdf:RDF>
        </annotation>
      </species>
      <species metaid="s_5353__91__c__93__" id="s_5353__91__c__93__" name="(2S,3S)-3-hydroxy-2-methylbutanoyl-CoA" compartment="c" initialAmount="1" hasOnlySubstanceUnits="false" boundaryCondition="false" constant="false" fbc:chemicalFormula="C26H44N7O18P3S">
        <annotation xmlns:sbml="http://www.sbml.org/sbml/level3/version1/core">
          <rdf:RDF xmlns:rdf="http://www.w3.org/1999/02/22-rdf-syntax-ns#" xmlns:dcterms="http://purl.org/dc/terms/" xmlns:vCard="http://www.w3.org/2001/vcard-rdf/3.0#" xmlns:vCard4="http://www.w3.org/2006/vcard/ns#" xmlns:bqbiol="http://biomodels.net/biology-qualifiers/" xmlns:bqmodel="http://biomodels.net/model-qualifiers/">
            <rdf:Description rdf:about="#s_5353__91__c__93__">
              <bqbiol:is>
                <rdf:Bag>
                  <rdf:li rdf:resource="http://identifiers.org/kegg.compound/C04405"/>
                </rdf:Bag>
              </bqbiol:is>
            </rdf:Description>
          </rdf:RDF>
        </annotation>
      </species>
      <species metaid="s_0011__91__m__93__" id="s_0011__91__m__93__" name="(2S)-2-isopropyl-3-oxosuccinate" compartment="m" initialAmount="1" hasOnlySubstanceUnits="false" boundaryCondition="false" constant="false" fbc:chemicalFormula="C7H8O5">
        <annotation xmlns:sbml="http://www.sbml.org/sbml/level3/version1/core">
          <rdf:RDF xmlns:rdf="http://www.w3.org/1999/02/22-rdf-syntax-ns#" xmlns:dcterms="http://purl.org/dc/terms/" xmlns:vCard="http://www.w3.org/2001/vcard-rdf/3.0#" xmlns:vCard4="http://www.w3.org/2006/vcard/ns#" xmlns:bqbiol="http://biomodels.net/biology-qualifiers/" xmlns:bqmodel="http://biomodels.net/model-qualifiers/">
            <rdf:Description rdf:about="#s_0011__91__m__93__">
              <bqbiol:is>
                <rdf:Bag>
                  <rdf:li rdf:resource="http://identifiers.org/chebi/CHEBI:17214"/>
                  <rdf:li rdf:resource="http://identifiers.org/kegg.compound/C04236"/>
                </rdf:Bag>
              </bqbiol:is>
            </rdf:Description>
          </rdf:RDF>
        </annotation>
      </species>
      <species metaid="s_5206__91__c__93__" id="s_5206__91__c__93__" name="(3R)-3-hydroxyacyl-CoA" compartment="c" initialAmount="1" hasOnlySubstanceUnits="false" boundaryCondition="false" constant="false" fbc:chemicalFormula="C24H35N7O18P3SR">
        <annotation xmlns:sbml="http://www.sbml.org/sbml/level3/version1/core">
          <rdf:RDF xmlns:rdf="http://www.w3.org/1999/02/22-rdf-syntax-ns#" xmlns:dcterms="http://purl.org/dc/terms/" xmlns:vCard="http://www.w3.org/2001/vcard-rdf/3.0#" xmlns:vCard4="http://www.w3.org/2006/vcard/ns#" xmlns:bqbiol="http://biomodels.net/biology-qualifiers/" xmlns:bqmodel="http://biomodels.net/model-qualifiers/">
            <rdf:Description rdf:about="#s_5206__91__c__93__">
              <bqbiol:is>
                <rdf:Bag>
                  <rdf:li rdf:resource="http://identifiers.org/kegg.compound/C01086"/>
                </rdf:Bag>
              </bqbiol:is>
            </rdf:Description>
          </rdf:RDF>
        </annotation>
      </species>
      <species metaid="s_5367__91__c__93__" id="s_5367__91__c__93__" name="(3R)-3-hydroxybutanoyl-[acp]" compartment="c" initialAmount="1" hasOnlySubstanceUnits="false" boundaryCondition="false" constant="false" fbc:chemicalFormula="C4H7O2SR">
        <annotation xmlns:sbml="http://www.sbml.org/sbml/level3/version1/core">
          <rdf:RDF xmlns:rdf="http://www.w3.org/1999/02/22-rdf-syntax-ns#" xmlns:dcterms="http://purl.org/dc/terms/" xmlns:vCard="http://www.w3.org/2001/vcard-rdf/3.0#" xmlns:vCard4="http://www.w3.org/2006/vcard/ns#" xmlns:bqbiol="http://biomodels.net/biology-qualifiers/" xmlns:bqmodel="http://biomodels.net/model-qualifiers/">
            <rdf:Description rdf:about="#s_5367__91__c__93__">
              <bqbiol:is>
                <rdf:Bag>
                  <rdf:li rdf:resource="http://identifiers.org/kegg.compound/C04618"/>
                </rdf:Bag>
              </bqbiol:is>
            </rdf:Description>
          </rdf:RDF>
        </annotation>
      </species>
      <species metaid="s_5368__91__m__93__" id="s_5368__91__m__93__" name="(3R)-3-hydroxybutanoyl-[acp]" compartment="m" initialAmount="1" hasOnlySubstanceUnits="false" boundaryCondition="false" constant="false" fbc:chemicalFormula="C4H7O2SR">
        <annotation xmlns:sbml="http://www.sbml.org/sbml/level3/version1/core">
          <rdf:RDF xmlns:rdf="http://www.w3.org/1999/02/22-rdf-syntax-ns#" xmlns:dcterms="http://purl.org/dc/terms/" xmlns:vCard="http://www.w3.org/2001/vcard-rdf/3.0#" xmlns:vCard4="http://www.w3.org/2006/vcard/ns#" xmlns:bqbiol="http://biomodels.net/biology-qualifiers/" xmlns:bqmodel="http://biomodels.net/model-qualifiers/">
            <rdf:Description rdf:about="#s_5368__91__m__93__">
              <bqbiol:is>
                <rdf:Bag>
                  <rdf:li rdf:resource="http://identifiers.org/kegg.compound/C04618"/>
                </rdf:Bag>
              </bqbiol:is>
            </rdf:Description>
          </rdf:RDF>
        </annotation>
      </species>
      <species metaid="s_5369__91__c__93__" id="s_5369__91__c__93__" name="(3R)-3-hydroxydecanoyl-[acp]" compartment="c" initialAmount="1" hasOnlySubstanceUnits="false" boundaryCondition="false" constant="false" fbc:chemicalFormula="C10H19O2SR">
        <annotation xmlns:sbml="http://www.sbml.org/sbml/level3/version1/core">
          <rdf:RDF xmlns:rdf="http://www.w3.org/1999/02/22-rdf-syntax-ns#" xmlns:dcterms="http://purl.org/dc/terms/" xmlns:vCard="http://www.w3.org/2001/vcard-rdf/3.0#" xmlns:vCard4="http://www.w3.org/2006/vcard/ns#" xmlns:bqbiol="http://biomodels.net/biology-qualifiers/" xmlns:bqmodel="http://biomodels.net/model-qualifiers/">
            <rdf:Description rdf:about="#s_5369__91__c__93__">
              <bqbiol:is>
                <rdf:Bag>
                  <rdf:li rdf:resource="http://identifiers.org/kegg.compound/C04619"/>
                </rdf:Bag>
              </bqbiol:is>
            </rdf:Description>
          </rdf:RDF>
        </annotation>
      </species>
      <species metaid="s_5370__91__m__93__" id="s_5370__91__m__93__" name="(3R)-3-hydroxydecanoyl-[acp]" compartment="m" initialAmount="1" hasOnlySubstanceUnits="false" boundaryCondition="false" constant="false" fbc:chemicalFormula="C10H19O2SR">
        <annotation xmlns:sbml="http://www.sbml.org/sbml/level3/version1/core">
          <rdf:RDF xmlns:rdf="http://www.w3.org/1999/02/22-rdf-syntax-ns#" xmlns:dcterms="http://purl.org/dc/terms/" xmlns:vCard="http://www.w3.org/2001/vcard-rdf/3.0#" xmlns:vCard4="http://www.w3.org/2006/vcard/ns#" xmlns:bqbiol="http://biomodels.net/biology-qualifiers/" xmlns:bqmodel="http://biomodels.net/model-qualifiers/">
            <rdf:Description rdf:about="#s_5370__91__m__93__">
              <bqbiol:is>
                <rdf:Bag>
                  <rdf:li rdf:resource="http://identifiers.org/kegg.compound/C04619"/>
                </rdf:Bag>
              </bqbiol:is>
            </rdf:Description>
          </rdf:RDF>
        </annotation>
      </species>
      <species metaid="s_5371__91__c__93__" id="s_5371__91__c__93__" name="(3R)-3-hydroxyoctanoyl-[acp]" compartment="c" initialAmount="1" hasOnlySubstanceUnits="false" boundaryCondition="false" constant="false" fbc:chemicalFormula="C8H15O2SR">
        <annotation xmlns:sbml="http://www.sbml.org/sbml/level3/version1/core">
          <rdf:RDF xmlns:rdf="http://www.w3.org/1999/02/22-rdf-syntax-ns#" xmlns:dcterms="http://purl.org/dc/terms/" xmlns:vCard="http://www.w3.org/2001/vcard-rdf/3.0#" xmlns:vCard4="http://www.w3.org/2006/vcard/ns#" xmlns:bqbiol="http://biomodels.net/biology-qualifiers/" xmlns:bqmodel="http://biomodels.net/model-qualifiers/">
            <rdf:Description rdf:about="#s_5371__91__c__93__">
              <bqbiol:is>
                <rdf:Bag>
                  <rdf:li rdf:resource="http://identifiers.org/kegg.compound/C04620"/>
                </rdf:Bag>
              </bqbiol:is>
            </rdf:Description>
          </rdf:RDF>
        </annotation>
      </species>
      <species metaid="s_5372__91__m__93__" id="s_5372__91__m__93__" name="(3R)-3-hydroxyoctanoyl-[acp]" compartment="m" initialAmount="1" hasOnlySubstanceUnits="false" boundaryCondition="false" constant="false" fbc:chemicalFormula="C8H15O2SR">
        <annotation xmlns:sbml="http://www.sbml.org/sbml/level3/version1/core">
          <rdf:RDF xmlns:rdf="http://www.w3.org/1999/02/22-rdf-syntax-ns#" xmlns:dcterms="http://purl.org/dc/terms/" xmlns:vCard="http://www.w3.org/2001/vcard-rdf/3.0#" xmlns:vCard4="http://www.w3.org/2006/vcard/ns#" xmlns:bqbiol="http://biomodels.net/biology-qualifiers/" xmlns:bqmodel="http://biomodels.net/model-qualifiers/">
            <rdf:Description rdf:about="#s_5372__91__m__93__">
              <bqbiol:is>
                <rdf:Bag>
                  <rdf:li rdf:resource="http://identifiers.org/kegg.compound/C04620"/>
                </rdf:Bag>
              </bqbiol:is>
            </rdf:Description>
          </rdf:RDF>
        </annotation>
      </species>
      <species metaid="s_5373__91__c__93__" id="s_5373__91__c__93__" name="(3R)-3-hydroxypalmitoyl-[acp]" compartment="c" initialAmount="1" hasOnlySubstanceUnits="false" boundaryCondition="false" constant="false" fbc:chemicalFormula="C16H31O2SR">
        <annotation xmlns:sbml="http://www.sbml.org/sbml/level3/version1/core">
          <rdf:RDF xmlns:rdf="http://www.w3.org/1999/02/22-rdf-syntax-ns#" xmlns:dcterms="http://purl.org/dc/terms/" xmlns:vCard="http://www.w3.org/2001/vcard-rdf/3.0#" xmlns:vCard4="http://www.w3.org/2006/vcard/ns#" xmlns:bqbiol="http://biomodels.net/biology-qualifiers/" xmlns:bqmodel="http://biomodels.net/model-qualifiers/">
            <rdf:Description rdf:about="#s_5373__91__c__93__">
              <bqbiol:is>
                <rdf:Bag>
                  <rdf:li rdf:resource="http://identifiers.org/kegg.compound/C04633"/>
                </rdf:Bag>
              </bqbiol:is>
            </rdf:Description>
          </rdf:RDF>
        </annotation>
      </species>
      <species metaid="s_5374__91__m__93__" id="s_5374__91__m__93__" name="(3R)-3-hydroxypalmitoyl-[acp]" compartment="m" initialAmount="1" hasOnlySubstanceUnits="false" boundaryCondition="false" constant="false" fbc:chemicalFormula="C16H31O2SR">
        <annotation xmlns:sbml="http://www.sbml.org/sbml/level3/version1/core">
          <rdf:RDF xmlns:rdf="http://www.w3.org/1999/02/22-rdf-syntax-ns#" xmlns:dcterms="http://purl.org/dc/terms/" xmlns:vCard="http://www.w3.org/2001/vcard-rdf/3.0#" xmlns:vCard4="http://www.w3.org/2006/vcard/ns#" xmlns:bqbiol="http://biomodels.net/biology-qualifiers/" xmlns:bqmodel="http://biomodels.net/model-qualifiers/">
            <rdf:Description rdf:about="#s_5374__91__m__93__">
              <bqbiol:is>
                <rdf:Bag>
                  <rdf:li rdf:resource="http://identifiers.org/kegg.compound/C04633"/>
                </rdf:Bag>
              </bqbiol:is>
            </rdf:Description>
          </rdf:RDF>
        </annotation>
      </species>
      <species metaid="s_5377__91__c__93__" id="s_5377__91__c__93__" name="(3R)-3-hydroxytetradecanoyl-[acp]" compartment="c" initialAmount="1" hasOnlySubstanceUnits="false" boundaryCondition="false" constant="false" fbc:chemicalFormula="C14H27O2SR">
        <annotation xmlns:sbml="http://www.sbml.org/sbml/level3/version1/core">
          <rdf:RDF xmlns:rdf="http://www.w3.org/1999/02/22-rdf-syntax-ns#" xmlns:dcterms="http://purl.org/dc/terms/" xmlns:vCard="http://www.w3.org/2001/vcard-rdf/3.0#" xmlns:vCard4="http://www.w3.org/2006/vcard/ns#" xmlns:bqbiol="http://biomodels.net/biology-qualifiers/" xmlns:bqmodel="http://biomodels.net/model-qualifiers/">
            <rdf:Description rdf:about="#s_5377__91__c__93__">
              <bqbiol:is>
                <rdf:Bag>
                  <rdf:li rdf:resource="http://identifiers.org/kegg.compound/C04688"/>
                </rdf:Bag>
              </bqbiol:is>
            </rdf:Description>
          </rdf:RDF>
        </annotation>
      </species>
      <species metaid="s_5378__91__m__93__" id="s_5378__91__m__93__" name="(3R)-3-hydroxytetradecanoyl-[acp]" compartment="m" initialAmount="1" hasOnlySubstanceUnits="false" boundaryCondition="false" constant="false" fbc:chemicalFormula="C14H27O2SR">
        <annotation xmlns:sbml="http://www.sbml.org/sbml/level3/version1/core">
          <rdf:RDF xmlns:rdf="http://www.w3.org/1999/02/22-rdf-syntax-ns#" xmlns:dcterms="http://purl.org/dc/terms/" xmlns:vCard="http://www.w3.org/2001/vcard-rdf/3.0#" xmlns:vCard4="http://www.w3.org/2006/vcard/ns#" xmlns:bqbiol="http://biomodels.net/biology-qualifiers/" xmlns:bqmodel="http://biomodels.net/model-qualifiers/">
            <rdf:Description rdf:about="#s_5378__91__m__93__">
              <bqbiol:is>
                <rdf:Bag>
                  <rdf:li rdf:resource="http://identifiers.org/kegg.compound/C04688"/>
                </rdf:Bag>
              </bqbiol:is>
            </rdf:Description>
          </rdf:RDF>
        </annotation>
      </species>
      <species metaid="s_5604__91__c__93__" id="s_5604__91__c__93__" name="(3S)-3-hydroxyadipyl-CoA" compartment="c" initialAmount="1" hasOnlySubstanceUnits="false" boundaryCondition="false" constant="false" fbc:chemicalFormula="C27H44N7O20P3S">
        <annotation xmlns:sbml="http://www.sbml.org/sbml/level3/version1/core">
          <rdf:RDF xmlns:rdf="http://www.w3.org/1999/02/22-rdf-syntax-ns#" xmlns:dcterms="http://purl.org/dc/terms/" xmlns:vCard="http://www.w3.org/2001/vcard-rdf/3.0#" xmlns:vCard4="http://www.w3.org/2006/vcard/ns#" xmlns:bqbiol="http://biomodels.net/biology-qualifiers/" xmlns:bqmodel="http://biomodels.net/model-qualifiers/">
            <rdf:Description rdf:about="#s_5604__91__c__93__">
              <bqbiol:is>
                <rdf:Bag>
                  <rdf:li rdf:resource="http://identifiers.org/kegg.compound/C14145"/>
                </rdf:Bag>
              </bqbiol:is>
            </rdf:Description>
          </rdf:RDF>
        </annotation>
      </species>
      <species metaid="s_5567__91__m__93__" id="s_5567__91__m__93__" name="(4Z,7Z,10Z,13Z,16Z,19Z)-docosahexaenoic acid" compartment="m" initialAmount="1" hasOnlySubstanceUnits="false" boundaryCondition="false" constant="false" fbc:chemicalFormula="C22H31O2">
        <annotation xmlns:sbml="http://www.sbml.org/sbml/level3/version1/core">
          <rdf:RDF xmlns:rdf="http://www.w3.org/1999/02/22-rdf-syntax-ns#" xmlns:dcterms="http://purl.org/dc/terms/" xmlns:vCard="http://www.w3.org/2001/vcard-rdf/3.0#" xmlns:vCard4="http://www.w3.org/2006/vcard/ns#" xmlns:bqbiol="http://biomodels.net/biology-qualifiers/" xmlns:bqmodel="http://biomodels.net/model-qualifiers/">
            <rdf:Description rdf:about="#s_5567__91__m__93__">
              <bqbiol:is>
                <rdf:Bag>
                  <rdf:li rdf:resource="http://identifiers.org/kegg.compound/C06429"/>
                </rdf:Bag>
              </bqbiol:is>
            </rdf:Description>
          </rdf:RDF>
        </annotation>
      </species>
      <species metaid="s_5630__91__m__93__" id="s_5630__91__m__93__" name="(4Z,7Z,10Z,13Z,16Z,19Z)-docosahexaenoyl-CoA" compartment="m" initialAmount="1" hasOnlySubstanceUnits="false" boundaryCondition="false" constant="false" fbc:chemicalFormula="C43H62N7O17P3S">
        <annotation xmlns:sbml="http://www.sbml.org/sbml/level3/version1/core">
          <rdf:RDF xmlns:rdf="http://www.w3.org/1999/02/22-rdf-syntax-ns#" xmlns:dcterms="http://purl.org/dc/terms/" xmlns:vCard="http://www.w3.org/2001/vcard-rdf/3.0#" xmlns:vCard4="http://www.w3.org/2006/vcard/ns#" xmlns:bqbiol="http://biomodels.net/biology-qualifiers/" xmlns:bqmodel="http://biomodels.net/model-qualifiers/">
            <rdf:Description rdf:about="#s_5630__91__m__93__">
              <bqbiol:is>
                <rdf:Bag>
                  <rdf:li rdf:resource="http://identifiers.org/kegg.compound/C16169"/>
                </rdf:Bag>
              </bqbiol:is>
            </rdf:Description>
          </rdf:RDF>
        </annotation>
      </species>
      <species metaid="s_5566__91__m__93__" id="s_5566__91__m__93__" name="(5Z,8Z,11Z,14Z,17Z)-icosapentaenoic acid" compartment="m" initialAmount="1" hasOnlySubstanceUnits="false" boundaryCondition="false" constant="false" fbc:chemicalFormula="C20H29O2">
        <annotation xmlns:sbml="http://www.sbml.org/sbml/level3/version1/core">
          <rdf:RDF xmlns:rdf="http://www.w3.org/1999/02/22-rdf-syntax-ns#" xmlns:dcterms="http://purl.org/dc/terms/" xmlns:vCard="http://www.w3.org/2001/vcard-rdf/3.0#" xmlns:vCard4="http://www.w3.org/2006/vcard/ns#" xmlns:bqbiol="http://biomodels.net/biology-qualifiers/" xmlns:bqmodel="http://biomodels.net/model-qualifiers/">
            <rdf:Description rdf:about="#s_5566__91__m__93__">
              <bqbiol:is>
                <rdf:Bag>
                  <rdf:li rdf:resource="http://identifiers.org/kegg.compound/C06428"/>
                </rdf:Bag>
              </bqbiol:is>
            </rdf:Description>
          </rdf:RDF>
        </annotation>
      </species>
      <species metaid="s_5628__91__m__93__" id="s_5628__91__m__93__" name="(5Z,8Z,11Z,14Z,17Z)-icosapentaenoyl-CoA" compartment="m" initialAmount="1" hasOnlySubstanceUnits="false" boundaryCondition="false" constant="false" fbc:chemicalFormula="C41H60N7O17P3S">
        <annotation xmlns:sbml="http://www.sbml.org/sbml/level3/version1/core">
          <rdf:RDF xmlns:rdf="http://www.w3.org/1999/02/22-rdf-syntax-ns#" xmlns:dcterms="http://purl.org/dc/terms/" xmlns:vCard="http://www.w3.org/2001/vcard-rdf/3.0#" xmlns:vCard4="http://www.w3.org/2006/vcard/ns#" xmlns:bqbiol="http://biomodels.net/biology-qualifiers/" xmlns:bqmodel="http://biomodels.net/model-qualifiers/">
            <rdf:Description rdf:about="#s_5628__91__m__93__">
              <bqbiol:is>
                <rdf:Bag>
                  <rdf:li rdf:resource="http://identifiers.org/kegg.compound/C16165"/>
                </rdf:Bag>
              </bqbiol:is>
            </rdf:Description>
          </rdf:RDF>
        </annotation>
      </species>
      <species metaid="s_5629__91__m__93__" id="s_5629__91__m__93__" name="(6Z,9Z,12Z,15Z,18Z,21Z)-tetracosahexaenoyl-CoA" compartment="m" initialAmount="1" hasOnlySubstanceUnits="false" boundaryCondition="false" constant="false" fbc:chemicalFormula="C45H66N7O17P3S">
        <annotation xmlns:sbml="http://www.sbml.org/sbml/level3/version1/core">
          <rdf:RDF xmlns:rdf="http://www.w3.org/1999/02/22-rdf-syntax-ns#" xmlns:dcterms="http://purl.org/dc/terms/" xmlns:vCard="http://www.w3.org/2001/vcard-rdf/3.0#" xmlns:vCard4="http://www.w3.org/2006/vcard/ns#" xmlns:bqbiol="http://biomodels.net/biology-qualifiers/" xmlns:bqmodel="http://biomodels.net/model-qualifiers/">
            <rdf:Description rdf:about="#s_5629__91__m__93__">
              <bqbiol:is>
                <rdf:Bag>
                  <rdf:li rdf:resource="http://identifiers.org/kegg.compound/C16168"/>
                </rdf:Bag>
              </bqbiol:is>
            </rdf:Description>
          </rdf:RDF>
        </annotation>
      </species>
      <species metaid="s_5631__91__m__93__" id="s_5631__91__m__93__" name="(6Z,9Z,12Z,15Z,18Z)-tetracosapentaenoyl-CoA" compartment="m" initialAmount="1" hasOnlySubstanceUnits="false" boundaryCondition="false" constant="false" fbc:chemicalFormula="C45H68N7O17P3S">
        <annotation xmlns:sbml="http://www.sbml.org/sbml/level3/version1/core">
          <rdf:RDF xmlns:rdf="http://www.w3.org/1999/02/22-rdf-syntax-ns#" xmlns:dcterms="http://purl.org/dc/terms/" xmlns:vCard="http://www.w3.org/2001/vcard-rdf/3.0#" xmlns:vCard4="http://www.w3.org/2006/vcard/ns#" xmlns:bqbiol="http://biomodels.net/biology-qualifiers/" xmlns:bqmodel="http://biomodels.net/model-qualifiers/">
            <rdf:Description rdf:about="#s_5631__91__m__93__">
              <bqbiol:is>
                <rdf:Bag>
                  <rdf:li rdf:resource="http://identifiers.org/kegg.compound/C16172"/>
                </rdf:Bag>
              </bqbiol:is>
            </rdf:Description>
          </rdf:RDF>
        </annotation>
      </species>
      <species metaid="s_5564__91__m__93__" id="s_5564__91__m__93__" name="(6Z,9Z,12Z)-octadecatrienoic acid" compartment="m" initialAmount="1" hasOnlySubstanceUnits="false" boundaryCondition="false" constant="false" fbc:chemicalFormula="C18H29O2">
        <annotation xmlns:sbml="http://www.sbml.org/sbml/level3/version1/core">
          <rdf:RDF xmlns:rdf="http://www.w3.org/1999/02/22-rdf-syntax-ns#" xmlns:dcterms="http://purl.org/dc/terms/" xmlns:vCard="http://www.w3.org/2001/vcard-rdf/3.0#" xmlns:vCard4="http://www.w3.org/2006/vcard/ns#" xmlns:bqbiol="http://biomodels.net/biology-qualifiers/" xmlns:bqmodel="http://biomodels.net/model-qualifiers/">
            <rdf:Description rdf:about="#s_5564__91__m__93__">
              <bqbiol:is>
                <rdf:Bag>
                  <rdf:li rdf:resource="http://identifiers.org/kegg.compound/C06426"/>
                </rdf:Bag>
              </bqbiol:is>
            </rdf:Description>
          </rdf:RDF>
        </annotation>
      </species>
      <species metaid="s_5307__91__m__93__" id="s_5307__91__m__93__" name="(8Z,11Z,14Z)-icosatrienoic acid" compartment="m" initialAmount="1" hasOnlySubstanceUnits="false" boundaryCondition="false" constant="false" fbc:chemicalFormula="C20H33O2">
        <annotation xmlns:sbml="http://www.sbml.org/sbml/level3/version1/core">
          <rdf:RDF xmlns:rdf="http://www.w3.org/1999/02/22-rdf-syntax-ns#" xmlns:dcterms="http://purl.org/dc/terms/" xmlns:vCard="http://www.w3.org/2001/vcard-rdf/3.0#" xmlns:vCard4="http://www.w3.org/2006/vcard/ns#" xmlns:bqbiol="http://biomodels.net/biology-qualifiers/" xmlns:bqmodel="http://biomodels.net/model-qualifiers/">
            <rdf:Description rdf:about="#s_5307__91__m__93__">
              <bqbiol:is>
                <rdf:Bag>
                  <rdf:li rdf:resource="http://identifiers.org/kegg.compound/C03242"/>
                </rdf:Bag>
              </bqbiol:is>
            </rdf:Description>
          </rdf:RDF>
        </annotation>
      </species>
      <species metaid="s_5565__91__m__93__" id="s_5565__91__m__93__" name="(9Z,12Z,15Z)-octadecatrienoic acid" compartment="m" initialAmount="1" hasOnlySubstanceUnits="false" boundaryCondition="false" constant="false" fbc:chemicalFormula="C18H29O2">
        <annotation xmlns:sbml="http://www.sbml.org/sbml/level3/version1/core">
          <rdf:RDF xmlns:rdf="http://www.w3.org/1999/02/22-rdf-syntax-ns#" xmlns:dcterms="http://purl.org/dc/terms/" xmlns:vCard="http://www.w3.org/2001/vcard-rdf/3.0#" xmlns:vCard4="http://www.w3.org/2006/vcard/ns#" xmlns:bqbiol="http://biomodels.net/biology-qualifiers/" xmlns:bqmodel="http://biomodels.net/model-qualifiers/">
            <rdf:Description rdf:about="#s_5565__91__m__93__">
              <bqbiol:is>
                <rdf:Bag>
                  <rdf:li rdf:resource="http://identifiers.org/kegg.compound/C06427"/>
                </rdf:Bag>
              </bqbiol:is>
            </rdf:Description>
          </rdf:RDF>
        </annotation>
      </species>
      <species metaid="s_5627__91__m__93__" id="s_5627__91__m__93__" name="(9Z,12Z,15Z)-octadecatrienoyl-CoA" compartment="m" initialAmount="1" hasOnlySubstanceUnits="false" boundaryCondition="false" constant="false" fbc:chemicalFormula="C39H60N7O17P3S">
        <annotation xmlns:sbml="http://www.sbml.org/sbml/level3/version1/core">
          <rdf:RDF xmlns:rdf="http://www.w3.org/1999/02/22-rdf-syntax-ns#" xmlns:dcterms="http://purl.org/dc/terms/" xmlns:vCard="http://www.w3.org/2001/vcard-rdf/3.0#" xmlns:vCard4="http://www.w3.org/2006/vcard/ns#" xmlns:bqbiol="http://biomodels.net/biology-qualifiers/" xmlns:bqmodel="http://biomodels.net/model-qualifiers/">
            <rdf:Description rdf:about="#s_5627__91__m__93__">
              <bqbiol:is>
                <rdf:Bag>
                  <rdf:li rdf:resource="http://identifiers.org/kegg.compound/C16162"/>
                </rdf:Bag>
              </bqbiol:is>
            </rdf:Description>
          </rdf:RDF>
        </annotation>
      </species>
      <species metaid="s_5581__91__c__93__" id="s_5581__91__c__93__" name="(hydroxymethylphenyl)succinyl-CoA" compartment="c" initialAmount="1" hasOnlySubstanceUnits="false" boundaryCondition="false" constant="false" fbc:chemicalFormula="C32H46N7O20P3S">
        <annotation xmlns:sbml="http://www.sbml.org/sbml/level3/version1/core">
          <rdf:RDF xmlns:rdf="http://www.w3.org/1999/02/22-rdf-syntax-ns#" xmlns:dcterms="http://purl.org/dc/terms/" xmlns:vCard="http://www.w3.org/2001/vcard-rdf/3.0#" xmlns:vCard4="http://www.w3.org/2006/vcard/ns#" xmlns:bqbiol="http://biomodels.net/biology-qualifiers/" xmlns:bqmodel="http://biomodels.net/model-qualifiers/">
            <rdf:Description rdf:about="#s_5581__91__c__93__">
              <bqbiol:is>
                <rdf:Bag>
                  <rdf:li rdf:resource="http://identifiers.org/kegg.compound/C09819"/>
                </rdf:Bag>
              </bqbiol:is>
            </rdf:Description>
          </rdf:RDF>
        </annotation>
      </species>
      <species metaid="s_5287__91__c__93__" id="s_5287__91__c__93__" name="(indol-3-yl)acetamide" compartment="c" initialAmount="1" hasOnlySubstanceUnits="false" boundaryCondition="false" constant="false" fbc:chemicalFormula="C10H10N2O">
        <annotation xmlns:sbml="http://www.sbml.org/sbml/level3/version1/core">
          <rdf:RDF xmlns:rdf="http://www.w3.org/1999/02/22-rdf-syntax-ns#" xmlns:dcterms="http://purl.org/dc/terms/" xmlns:vCard="http://www.w3.org/2001/vcard-rdf/3.0#" xmlns:vCard4="http://www.w3.org/2006/vcard/ns#" xmlns:bqbiol="http://biomodels.net/biology-qualifiers/" xmlns:bqmodel="http://biomodels.net/model-qualifiers/">
            <rdf:Description rdf:about="#s_5287__91__c__93__">
              <bqbiol:is>
                <rdf:Bag>
                  <rdf:li rdf:resource="http://identifiers.org/inchi/InChI=1/C10H10N2O/c11-10(13)5-7-6-12-9-4-2-1-3-8(7)9/h1-4,6,12H,5H2,(H2,11,13)"/>
                  <rdf:li rdf:resource="http://identifiers.org/kegg.compound/C02693"/>
                </rdf:Bag>
              </bqbiol:is>
            </rdf:Description>
          </rdf:RDF>
        </annotation>
      </species>
      <species metaid="s_0015__91__c__93__" id="s_0015__91__c__93__" name="(N(omega)-L-arginino)succinic acid" compartment="c" initialAmount="1" hasOnlySubstanceUnits="false" boundaryCondition="false" constant="false" fbc:chemicalFormula="C10H17N4O6">
        <annotation xmlns:sbml="http://www.sbml.org/sbml/level3/version1/core">
          <rdf:RDF xmlns:rdf="http://www.w3.org/1999/02/22-rdf-syntax-ns#" xmlns:dcterms="http://purl.org/dc/terms/" xmlns:vCard="http://www.w3.org/2001/vcard-rdf/3.0#" xmlns:vCard4="http://www.w3.org/2006/vcard/ns#" xmlns:bqbiol="http://biomodels.net/biology-qualifiers/" xmlns:bqmodel="http://biomodels.net/model-qualifiers/">
            <rdf:Description rdf:about="#s_0015__91__c__93__">
              <bqbiol:is>
                <rdf:Bag>
                  <rdf:li rdf:resource="http://identifiers.org/chebi/CHEBI:57472"/>
                  <rdf:li rdf:resource="http://identifiers.org/kegg.compound/C03406"/>
                </rdf:Bag>
              </bqbiol:is>
            </rdf:Description>
          </rdf:RDF>
        </annotation>
      </species>
      <species metaid="s_0035__91__c__93__" id="s_0035__91__c__93__" name="(R,R)-2,3-butanediol" compartment="c" initialAmount="1" hasOnlySubstanceUnits="false" boundaryCondition="false" constant="false" fbc:chemicalFormula="C4H10O2">
        <annotation xmlns:sbml="http://www.sbml.org/sbml/level3/version1/core">
          <rdf:RDF xmlns:rdf="http://www.w3.org/1999/02/22-rdf-syntax-ns#" xmlns:dcterms="http://purl.org/dc/terms/" xmlns:vCard="http://www.w3.org/2001/vcard-rdf/3.0#" xmlns:vCard4="http://www.w3.org/2006/vcard/ns#" xmlns:bqbiol="http://biomodels.net/biology-qualifiers/" xmlns:bqmodel="http://biomodels.net/model-qualifiers/">
            <rdf:Description rdf:about="#s_0035__91__c__93__">
              <bqbiol:is>
                <rdf:Bag>
                  <rdf:li rdf:resource="http://identifiers.org/chebi/CHEBI:16982"/>
                  <rdf:li rdf:resource="http://identifiers.org/kegg.compound/C03044"/>
                </rdf:Bag>
              </bqbiol:is>
            </rdf:Description>
          </rdf:RDF>
        </annotation>
      </species>
      <species metaid="s_0036__91__e__93__" id="s_0036__91__e__93__" name="(R,R)-2,3-butanediol" compartment="e" initialAmount="1" hasOnlySubstanceUnits="false" boundaryCondition="false" constant="false" fbc:chemicalFormula="C4H10O2">
        <annotation xmlns:sbml="http://www.sbml.org/sbml/level3/version1/core">
          <rdf:RDF xmlns:rdf="http://www.w3.org/1999/02/22-rdf-syntax-ns#" xmlns:dcterms="http://purl.org/dc/terms/" xmlns:vCard="http://www.w3.org/2001/vcard-rdf/3.0#" xmlns:vCard4="http://www.w3.org/2006/vcard/ns#" xmlns:bqbiol="http://biomodels.net/biology-qualifiers/" xmlns:bqmodel="http://biomodels.net/model-qualifiers/">
            <rdf:Description rdf:about="#s_0036__91__e__93__">
              <bqbiol:is>
                <rdf:Bag>
                  <rdf:li rdf:resource="http://identifiers.org/chebi/CHEBI:16982"/>
                  <rdf:li rdf:resource="http://identifiers.org/kegg.compound/C03044"/>
                </rdf:Bag>
              </bqbiol:is>
            </rdf:Description>
          </rdf:RDF>
        </annotation>
      </species>
      <species metaid="s_0016__91__m__93__" id="s_0016__91__m__93__" name="(R)-2,3-dihydroxy-3-methylbutanoate" compartment="m" initialAmount="1" hasOnlySubstanceUnits="false" boundaryCondition="false" constant="false" fbc:chemicalFormula="C5H9O4">
        <annotation xmlns:sbml="http://www.sbml.org/sbml/level3/version1/core">
          <rdf:RDF xmlns:rdf="http://www.w3.org/1999/02/22-rdf-syntax-ns#" xmlns:dcterms="http://purl.org/dc/terms/" xmlns:vCard="http://www.w3.org/2001/vcard-rdf/3.0#" xmlns:vCard4="http://www.w3.org/2006/vcard/ns#" xmlns:bqbiol="http://biomodels.net/biology-qualifiers/" xmlns:bqmodel="http://biomodels.net/model-qualifiers/">
            <rdf:Description rdf:about="#s_0016__91__m__93__">
              <bqbiol:is>
                <rdf:Bag>
                  <rdf:li rdf:resource="http://identifiers.org/chebi/CHEBI:49072"/>
                  <rdf:li rdf:resource="http://identifiers.org/kegg.compound/C04272"/>
                </rdf:Bag>
              </bqbiol:is>
            </rdf:Description>
          </rdf:RDF>
        </annotation>
      </species>
      <species metaid="s_5607__91__m__93__" id="s_5607__91__m__93__" name="(R)-3-hydroxy-3-methyl-2-oxopentanoate" compartment="m" initialAmount="1" hasOnlySubstanceUnits="false" boundaryCondition="false" constant="false" fbc:chemicalFormula="C6H9O4">
        <annotation xmlns:sbml="http://www.sbml.org/sbml/level3/version1/core">
          <rdf:RDF xmlns:rdf="http://www.w3.org/1999/02/22-rdf-syntax-ns#" xmlns:dcterms="http://purl.org/dc/terms/" xmlns:vCard="http://www.w3.org/2001/vcard-rdf/3.0#" xmlns:vCard4="http://www.w3.org/2006/vcard/ns#" xmlns:bqbiol="http://biomodels.net/biology-qualifiers/" xmlns:bqmodel="http://biomodels.net/model-qualifiers/">
            <rdf:Description rdf:about="#s_5607__91__m__93__">
              <bqbiol:is>
                <rdf:Bag>
                  <rdf:li rdf:resource="http://identifiers.org/kegg.compound/C14463"/>
                </rdf:Bag>
              </bqbiol:is>
            </rdf:Description>
          </rdf:RDF>
        </annotation>
      </species>
      <species metaid="s_5403__91__c__93__" id="s_5403__91__c__93__" name="(R)-3-hydroxydecanoyl-CoA" compartment="c" initialAmount="1" hasOnlySubstanceUnits="false" boundaryCondition="false" constant="false" fbc:chemicalFormula="C31H50N7O18P3S">
        <annotation xmlns:sbml="http://www.sbml.org/sbml/level3/version1/core">
          <rdf:RDF xmlns:rdf="http://www.w3.org/1999/02/22-rdf-syntax-ns#" xmlns:dcterms="http://purl.org/dc/terms/" xmlns:vCard="http://www.w3.org/2001/vcard-rdf/3.0#" xmlns:vCard4="http://www.w3.org/2006/vcard/ns#" xmlns:bqbiol="http://biomodels.net/biology-qualifiers/" xmlns:bqmodel="http://biomodels.net/model-qualifiers/">
            <rdf:Description rdf:about="#s_5403__91__c__93__">
              <bqbiol:is>
                <rdf:Bag>
                  <rdf:li rdf:resource="http://identifiers.org/chebi/CHEBI:28325"/>
                  <rdf:li rdf:resource="http://identifiers.org/kegg.compound/C05264"/>
                </rdf:Bag>
              </bqbiol:is>
            </rdf:Description>
          </rdf:RDF>
        </annotation>
      </species>
      <species metaid="s_5404__91__m__93__" id="s_5404__91__m__93__" name="(R)-3-hydroxydecanoyl-CoA" compartment="m" initialAmount="1" hasOnlySubstanceUnits="false" boundaryCondition="false" constant="false" fbc:chemicalFormula="C31H50N7O18P3S">
        <annotation xmlns:sbml="http://www.sbml.org/sbml/level3/version1/core">
          <rdf:RDF xmlns:rdf="http://www.w3.org/1999/02/22-rdf-syntax-ns#" xmlns:dcterms="http://purl.org/dc/terms/" xmlns:vCard="http://www.w3.org/2001/vcard-rdf/3.0#" xmlns:vCard4="http://www.w3.org/2006/vcard/ns#" xmlns:bqbiol="http://biomodels.net/biology-qualifiers/" xmlns:bqmodel="http://biomodels.net/model-qualifiers/">
            <rdf:Description rdf:about="#s_5404__91__m__93__">
              <bqbiol:is>
                <rdf:Bag>
                  <rdf:li rdf:resource="http://identifiers.org/chebi/CHEBI:28325"/>
                  <rdf:li rdf:resource="http://identifiers.org/kegg.compound/C05264"/>
                </rdf:Bag>
              </bqbiol:is>
            </rdf:Description>
          </rdf:RDF>
        </annotation>
      </species>
      <species metaid="s_5506__91__c__93__" id="s_5506__91__c__93__" name="(R)-3-hydroxydodecanoyl-[acp]" compartment="c" initialAmount="1" hasOnlySubstanceUnits="false" boundaryCondition="false" constant="false" fbc:chemicalFormula="C12H23O2SR">
        <annotation xmlns:sbml="http://www.sbml.org/sbml/level3/version1/core">
          <rdf:RDF xmlns:rdf="http://www.w3.org/1999/02/22-rdf-syntax-ns#" xmlns:dcterms="http://purl.org/dc/terms/" xmlns:vCard="http://www.w3.org/2001/vcard-rdf/3.0#" xmlns:vCard4="http://www.w3.org/2006/vcard/ns#" xmlns:bqbiol="http://biomodels.net/biology-qualifiers/" xmlns:bqmodel="http://biomodels.net/model-qualifiers/">
            <rdf:Description rdf:about="#s_5506__91__c__93__">
              <bqbiol:is>
                <rdf:Bag>
                  <rdf:li rdf:resource="http://identifiers.org/kegg.compound/C05757"/>
                </rdf:Bag>
              </bqbiol:is>
            </rdf:Description>
          </rdf:RDF>
        </annotation>
      </species>
      <species metaid="s_5489__91__c__93__" id="s_5489__91__c__93__" name="(R)-3-hydroxyhexanoyl-[acp]" compartment="c" initialAmount="1" hasOnlySubstanceUnits="false" boundaryCondition="false" constant="false" fbc:chemicalFormula="C6H11O2SR">
        <annotation xmlns:sbml="http://www.sbml.org/sbml/level3/version1/core">
          <rdf:RDF xmlns:rdf="http://www.w3.org/1999/02/22-rdf-syntax-ns#" xmlns:dcterms="http://purl.org/dc/terms/" xmlns:vCard="http://www.w3.org/2001/vcard-rdf/3.0#" xmlns:vCard4="http://www.w3.org/2006/vcard/ns#" xmlns:bqbiol="http://biomodels.net/biology-qualifiers/" xmlns:bqmodel="http://biomodels.net/model-qualifiers/">
            <rdf:Description rdf:about="#s_5489__91__c__93__">
              <bqbiol:is>
                <rdf:Bag>
                  <rdf:li rdf:resource="http://identifiers.org/kegg.compound/C05747"/>
                </rdf:Bag>
              </bqbiol:is>
            </rdf:Description>
          </rdf:RDF>
        </annotation>
      </species>
      <species metaid="s_5490__91__m__93__" id="s_5490__91__m__93__" name="(R)-3-hydroxyhexanoyl-[acp]" compartment="m" initialAmount="1" hasOnlySubstanceUnits="false" boundaryCondition="false" constant="false" fbc:chemicalFormula="C6H11O2SR">
        <annotation xmlns:sbml="http://www.sbml.org/sbml/level3/version1/core">
          <rdf:RDF xmlns:rdf="http://www.w3.org/1999/02/22-rdf-syntax-ns#" xmlns:dcterms="http://purl.org/dc/terms/" xmlns:vCard="http://www.w3.org/2001/vcard-rdf/3.0#" xmlns:vCard4="http://www.w3.org/2006/vcard/ns#" xmlns:bqbiol="http://biomodels.net/biology-qualifiers/" xmlns:bqmodel="http://biomodels.net/model-qualifiers/">
            <rdf:Description rdf:about="#s_5490__91__m__93__">
              <bqbiol:is>
                <rdf:Bag>
                  <rdf:li rdf:resource="http://identifiers.org/kegg.compound/C05747"/>
                </rdf:Bag>
              </bqbiol:is>
            </rdf:Description>
          </rdf:RDF>
        </annotation>
      </species>
      <species metaid="s_5399__91__c__93__" id="s_5399__91__c__93__" name="(R)-3-hydroxylauroyl-CoA" compartment="c" initialAmount="1" hasOnlySubstanceUnits="false" boundaryCondition="false" constant="false" fbc:chemicalFormula="C33H54N7O18P3S">
        <annotation xmlns:sbml="http://www.sbml.org/sbml/level3/version1/core">
          <rdf:RDF xmlns:rdf="http://www.w3.org/1999/02/22-rdf-syntax-ns#" xmlns:dcterms="http://purl.org/dc/terms/" xmlns:vCard="http://www.w3.org/2001/vcard-rdf/3.0#" xmlns:vCard4="http://www.w3.org/2006/vcard/ns#" xmlns:bqbiol="http://biomodels.net/biology-qualifiers/" xmlns:bqmodel="http://biomodels.net/model-qualifiers/">
            <rdf:Description rdf:about="#s_5399__91__c__93__">
              <bqbiol:is>
                <rdf:Bag>
                  <rdf:li rdf:resource="http://identifiers.org/chebi/CHEBI:27668"/>
                  <rdf:li rdf:resource="http://identifiers.org/kegg.compound/C05262"/>
                </rdf:Bag>
              </bqbiol:is>
            </rdf:Description>
          </rdf:RDF>
        </annotation>
      </species>
      <species metaid="s_5400__91__m__93__" id="s_5400__91__m__93__" name="(R)-3-hydroxylauroyl-CoA" compartment="m" initialAmount="1" hasOnlySubstanceUnits="false" boundaryCondition="false" constant="false" fbc:chemicalFormula="C33H54N7O18P3S">
        <annotation xmlns:sbml="http://www.sbml.org/sbml/level3/version1/core">
          <rdf:RDF xmlns:rdf="http://www.w3.org/1999/02/22-rdf-syntax-ns#" xmlns:dcterms="http://purl.org/dc/terms/" xmlns:vCard="http://www.w3.org/2001/vcard-rdf/3.0#" xmlns:vCard4="http://www.w3.org/2006/vcard/ns#" xmlns:bqbiol="http://biomodels.net/biology-qualifiers/" xmlns:bqmodel="http://biomodels.net/model-qualifiers/">
            <rdf:Description rdf:about="#s_5400__91__m__93__">
              <bqbiol:is>
                <rdf:Bag>
                  <rdf:li rdf:resource="http://identifiers.org/chebi/CHEBI:27668"/>
                  <rdf:li rdf:resource="http://identifiers.org/kegg.compound/C05262"/>
                </rdf:Bag>
              </bqbiol:is>
            </rdf:Description>
          </rdf:RDF>
        </annotation>
      </species>
      <species metaid="s_0017__91__c__93__" id="s_0017__91__c__93__" name="(R)-4-phosphopantothenic acid" compartment="c" initialAmount="1" hasOnlySubstanceUnits="false" boundaryCondition="false" constant="false" fbc:chemicalFormula="C9H18NO8P">
        <annotation xmlns:sbml="http://www.sbml.org/sbml/level3/version1/core">
          <rdf:RDF xmlns:rdf="http://www.w3.org/1999/02/22-rdf-syntax-ns#" xmlns:dcterms="http://purl.org/dc/terms/" xmlns:vCard="http://www.w3.org/2001/vcard-rdf/3.0#" xmlns:vCard4="http://www.w3.org/2006/vcard/ns#" xmlns:bqbiol="http://biomodels.net/biology-qualifiers/" xmlns:bqmodel="http://biomodels.net/model-qualifiers/">
            <rdf:Description rdf:about="#s_0017__91__c__93__">
              <bqbiol:is>
                <rdf:Bag>
                  <rdf:li rdf:resource="http://identifiers.org/chebi/CHEBI:15905"/>
                  <rdf:li rdf:resource="http://identifiers.org/kegg.compound/C03492"/>
                </rdf:Bag>
              </bqbiol:is>
            </rdf:Description>
          </rdf:RDF>
        </annotation>
      </species>
      <species metaid="s_0018__91__c__93__" id="s_0018__91__c__93__" name="(R)-5-diphosphomevalonic acid" compartment="c" initialAmount="1" hasOnlySubstanceUnits="false" boundaryCondition="false" constant="false" fbc:chemicalFormula="C6H10O10P2">
        <annotation xmlns:sbml="http://www.sbml.org/sbml/level3/version1/core">
          <rdf:RDF xmlns:rdf="http://www.w3.org/1999/02/22-rdf-syntax-ns#" xmlns:dcterms="http://purl.org/dc/terms/" xmlns:vCard="http://www.w3.org/2001/vcard-rdf/3.0#" xmlns:vCard4="http://www.w3.org/2006/vcard/ns#" xmlns:bqbiol="http://biomodels.net/biology-qualifiers/" xmlns:bqmodel="http://biomodels.net/model-qualifiers/">
            <rdf:Description rdf:about="#s_0018__91__c__93__">
              <bqbiol:is>
                <rdf:Bag>
                  <rdf:li rdf:resource="http://identifiers.org/chebi/CHEBI:57557"/>
                  <rdf:li rdf:resource="http://identifiers.org/kegg.compound/C01143"/>
                </rdf:Bag>
              </bqbiol:is>
            </rdf:Description>
          </rdf:RDF>
        </annotation>
      </species>
      <species metaid="s_0019__91__c__93__" id="s_0019__91__c__93__" name="(R)-5-phosphomevalonic acid" compartment="c" initialAmount="1" hasOnlySubstanceUnits="false" boundaryCondition="false" constant="false" fbc:chemicalFormula="C6H10O7P">
        <annotation xmlns:sbml="http://www.sbml.org/sbml/level3/version1/core">
          <rdf:RDF xmlns:rdf="http://www.w3.org/1999/02/22-rdf-syntax-ns#" xmlns:dcterms="http://purl.org/dc/terms/" xmlns:vCard="http://www.w3.org/2001/vcard-rdf/3.0#" xmlns:vCard4="http://www.w3.org/2006/vcard/ns#" xmlns:bqbiol="http://biomodels.net/biology-qualifiers/" xmlns:bqmodel="http://biomodels.net/model-qualifiers/">
            <rdf:Description rdf:about="#s_0019__91__c__93__">
              <bqbiol:is>
                <rdf:Bag>
                  <rdf:li rdf:resource="http://identifiers.org/chebi/CHEBI:58146"/>
                  <rdf:li rdf:resource="http://identifiers.org/kegg.compound/C01107"/>
                </rdf:Bag>
              </bqbiol:is>
            </rdf:Description>
          </rdf:RDF>
        </annotation>
      </species>
      <species metaid="s_0020__91__c__93__" id="s_0020__91__c__93__" name="(R)-acetoin" compartment="c" initialAmount="1" hasOnlySubstanceUnits="false" boundaryCondition="false" constant="false" fbc:chemicalFormula="C4H8O2">
        <annotation xmlns:sbml="http://www.sbml.org/sbml/level3/version1/core">
          <rdf:RDF xmlns:rdf="http://www.w3.org/1999/02/22-rdf-syntax-ns#" xmlns:dcterms="http://purl.org/dc/terms/" xmlns:vCard="http://www.w3.org/2001/vcard-rdf/3.0#" xmlns:vCard4="http://www.w3.org/2006/vcard/ns#" xmlns:bqbiol="http://biomodels.net/biology-qualifiers/" xmlns:bqmodel="http://biomodels.net/model-qualifiers/">
            <rdf:Description rdf:about="#s_0020__91__c__93__">
              <bqbiol:is>
                <rdf:Bag>
                  <rdf:li rdf:resource="http://identifiers.org/chebi/CHEBI:15686"/>
                  <rdf:li rdf:resource="http://identifiers.org/kegg.compound/C00810"/>
                </rdf:Bag>
              </bqbiol:is>
            </rdf:Description>
          </rdf:RDF>
        </annotation>
      </species>
      <species metaid="s_0021__91__c__93__" id="s_0021__91__c__93__" name="(R)-carnitine" compartment="c" initialAmount="1" hasOnlySubstanceUnits="false" boundaryCondition="false" constant="false" fbc:chemicalFormula="C7H15NO3">
        <annotation xmlns:sbml="http://www.sbml.org/sbml/level3/version1/core">
          <rdf:RDF xmlns:rdf="http://www.w3.org/1999/02/22-rdf-syntax-ns#" xmlns:dcterms="http://purl.org/dc/terms/" xmlns:vCard="http://www.w3.org/2001/vcard-rdf/3.0#" xmlns:vCard4="http://www.w3.org/2006/vcard/ns#" xmlns:bqbiol="http://biomodels.net/biology-qualifiers/" xmlns:bqmodel="http://biomodels.net/model-qualifiers/">
            <rdf:Description rdf:about="#s_0021__91__c__93__">
              <bqbiol:is>
                <rdf:Bag>
                  <rdf:li rdf:resource="http://identifiers.org/chebi/CHEBI:16347"/>
                  <rdf:li rdf:resource="http://identifiers.org/kegg.compound/C00318"/>
                </rdf:Bag>
              </bqbiol:is>
            </rdf:Description>
          </rdf:RDF>
        </annotation>
      </species>
      <species metaid="s_0022__91__e__93__" id="s_0022__91__e__93__" name="(R)-carnitine" compartment="e" initialAmount="1" hasOnlySubstanceUnits="false" boundaryCondition="false" constant="false" fbc:chemicalFormula="C7H15NO3">
        <annotation xmlns:sbml="http://www.sbml.org/sbml/level3/version1/core">
          <rdf:RDF xmlns:rdf="http://www.w3.org/1999/02/22-rdf-syntax-ns#" xmlns:dcterms="http://purl.org/dc/terms/" xmlns:vCard="http://www.w3.org/2001/vcard-rdf/3.0#" xmlns:vCard4="http://www.w3.org/2006/vcard/ns#" xmlns:bqbiol="http://biomodels.net/biology-qualifiers/" xmlns:bqmodel="http://biomodels.net/model-qualifiers/">
            <rdf:Description rdf:about="#s_0022__91__e__93__">
              <bqbiol:is>
                <rdf:Bag>
                  <rdf:li rdf:resource="http://identifiers.org/chebi/CHEBI:16347"/>
                  <rdf:li rdf:resource="http://identifiers.org/kegg.compound/C00318"/>
                </rdf:Bag>
              </bqbiol:is>
            </rdf:Description>
          </rdf:RDF>
        </annotation>
      </species>
      <species metaid="s_0023__91__m__93__" id="s_0023__91__m__93__" name="(R)-carnitine" compartment="m" initialAmount="1" hasOnlySubstanceUnits="false" boundaryCondition="false" constant="false" fbc:chemicalFormula="C7H15NO3">
        <annotation xmlns:sbml="http://www.sbml.org/sbml/level3/version1/core">
          <rdf:RDF xmlns:rdf="http://www.w3.org/1999/02/22-rdf-syntax-ns#" xmlns:dcterms="http://purl.org/dc/terms/" xmlns:vCard="http://www.w3.org/2001/vcard-rdf/3.0#" xmlns:vCard4="http://www.w3.org/2006/vcard/ns#" xmlns:bqbiol="http://biomodels.net/biology-qualifiers/" xmlns:bqmodel="http://biomodels.net/model-qualifiers/">
            <rdf:Description rdf:about="#s_0023__91__m__93__">
              <bqbiol:is>
                <rdf:Bag>
                  <rdf:li rdf:resource="http://identifiers.org/chebi/CHEBI:16347"/>
                  <rdf:li rdf:resource="http://identifiers.org/kegg.compound/C00318"/>
                </rdf:Bag>
              </bqbiol:is>
            </rdf:Description>
          </rdf:RDF>
        </annotation>
      </species>
      <species metaid="s_5197__91__m__93__" id="s_5197__91__m__93__" name="(R)-lactaldehyde" compartment="m" initialAmount="1" hasOnlySubstanceUnits="false" boundaryCondition="false" constant="false" fbc:chemicalFormula="C3H6O2">
        <annotation xmlns:sbml="http://www.sbml.org/sbml/level3/version1/core">
          <rdf:RDF xmlns:rdf="http://www.w3.org/1999/02/22-rdf-syntax-ns#" xmlns:dcterms="http://purl.org/dc/terms/" xmlns:vCard="http://www.w3.org/2001/vcard-rdf/3.0#" xmlns:vCard4="http://www.w3.org/2006/vcard/ns#" xmlns:bqbiol="http://biomodels.net/biology-qualifiers/" xmlns:bqmodel="http://biomodels.net/model-qualifiers/">
            <rdf:Description rdf:about="#s_5197__91__m__93__">
              <bqbiol:is>
                <rdf:Bag>
                  <rdf:li rdf:resource="http://identifiers.org/kegg.compound/C00937"/>
                </rdf:Bag>
              </bqbiol:is>
            </rdf:Description>
          </rdf:RDF>
        </annotation>
      </species>
      <species metaid="s_0025__91__c__93__" id="s_0025__91__c__93__" name="(R)-lactate" compartment="c" initialAmount="1" hasOnlySubstanceUnits="false" boundaryCondition="false" constant="false" fbc:chemicalFormula="C3H5O3">
        <annotation xmlns:sbml="http://www.sbml.org/sbml/level3/version1/core">
          <rdf:RDF xmlns:rdf="http://www.w3.org/1999/02/22-rdf-syntax-ns#" xmlns:dcterms="http://purl.org/dc/terms/" xmlns:vCard="http://www.w3.org/2001/vcard-rdf/3.0#" xmlns:vCard4="http://www.w3.org/2006/vcard/ns#" xmlns:bqbiol="http://biomodels.net/biology-qualifiers/" xmlns:bqmodel="http://biomodels.net/model-qualifiers/">
            <rdf:Description rdf:about="#s_0025__91__c__93__">
              <bqbiol:is>
                <rdf:Bag>
                  <rdf:li rdf:resource="http://identifiers.org/chebi/CHEBI:16004"/>
                  <rdf:li rdf:resource="http://identifiers.org/kegg.compound/C00256"/>
                </rdf:Bag>
              </bqbiol:is>
            </rdf:Description>
          </rdf:RDF>
        </annotation>
      </species>
      <species metaid="s_0026__91__e__93__" id="s_0026__91__e__93__" name="(R)-lactate" compartment="e" initialAmount="1" hasOnlySubstanceUnits="false" boundaryCondition="false" constant="false" fbc:chemicalFormula="C3H5O3">
        <annotation xmlns:sbml="http://www.sbml.org/sbml/level3/version1/core">
          <rdf:RDF xmlns:rdf="http://www.w3.org/1999/02/22-rdf-syntax-ns#" xmlns:dcterms="http://purl.org/dc/terms/" xmlns:vCard="http://www.w3.org/2001/vcard-rdf/3.0#" xmlns:vCard4="http://www.w3.org/2006/vcard/ns#" xmlns:bqbiol="http://biomodels.net/biology-qualifiers/" xmlns:bqmodel="http://biomodels.net/model-qualifiers/">
            <rdf:Description rdf:about="#s_0026__91__e__93__">
              <bqbiol:is>
                <rdf:Bag>
                  <rdf:li rdf:resource="http://identifiers.org/chebi/CHEBI:16004"/>
                  <rdf:li rdf:resource="http://identifiers.org/kegg.compound/C00256"/>
                </rdf:Bag>
              </bqbiol:is>
            </rdf:Description>
          </rdf:RDF>
        </annotation>
      </species>
      <species metaid="s_0027__91__m__93__" id="s_0027__91__m__93__" name="(R)-lactate" compartment="m" initialAmount="1" hasOnlySubstanceUnits="false" boundaryCondition="false" constant="false" fbc:chemicalFormula="C3H5O3">
        <annotation xmlns:sbml="http://www.sbml.org/sbml/level3/version1/core">
          <rdf:RDF xmlns:rdf="http://www.w3.org/1999/02/22-rdf-syntax-ns#" xmlns:dcterms="http://purl.org/dc/terms/" xmlns:vCard="http://www.w3.org/2001/vcard-rdf/3.0#" xmlns:vCard4="http://www.w3.org/2006/vcard/ns#" xmlns:bqbiol="http://biomodels.net/biology-qualifiers/" xmlns:bqmodel="http://biomodels.net/model-qualifiers/">
            <rdf:Description rdf:about="#s_0027__91__m__93__">
              <bqbiol:is>
                <rdf:Bag>
                  <rdf:li rdf:resource="http://identifiers.org/chebi/CHEBI:16004"/>
                  <rdf:li rdf:resource="http://identifiers.org/kegg.compound/C00256"/>
                </rdf:Bag>
              </bqbiol:is>
            </rdf:Description>
          </rdf:RDF>
        </annotation>
      </species>
      <species metaid="s_0028__91__c__93__" id="s_0028__91__c__93__" name="(R)-mevalonate" compartment="c" initialAmount="1" hasOnlySubstanceUnits="false" boundaryCondition="false" constant="false" fbc:chemicalFormula="C6H11O4">
        <annotation xmlns:sbml="http://www.sbml.org/sbml/level3/version1/core">
          <rdf:RDF xmlns:rdf="http://www.w3.org/1999/02/22-rdf-syntax-ns#" xmlns:dcterms="http://purl.org/dc/terms/" xmlns:vCard="http://www.w3.org/2001/vcard-rdf/3.0#" xmlns:vCard4="http://www.w3.org/2006/vcard/ns#" xmlns:bqbiol="http://biomodels.net/biology-qualifiers/" xmlns:bqmodel="http://biomodels.net/model-qualifiers/">
            <rdf:Description rdf:about="#s_0028__91__c__93__">
              <bqbiol:is>
                <rdf:Bag>
                  <rdf:li rdf:resource="http://identifiers.org/chebi/CHEBI:36464"/>
                  <rdf:li rdf:resource="http://identifiers.org/kegg.compound/C00418"/>
                </rdf:Bag>
              </bqbiol:is>
            </rdf:Description>
          </rdf:RDF>
        </annotation>
      </species>
      <species metaid="s_0029__91__e__93__" id="s_0029__91__e__93__" name="(R)-mevalonate" compartment="e" initialAmount="1" hasOnlySubstanceUnits="false" boundaryCondition="false" constant="false" fbc:chemicalFormula="C6H11O4">
        <annotation xmlns:sbml="http://www.sbml.org/sbml/level3/version1/core">
          <rdf:RDF xmlns:rdf="http://www.w3.org/1999/02/22-rdf-syntax-ns#" xmlns:dcterms="http://purl.org/dc/terms/" xmlns:vCard="http://www.w3.org/2001/vcard-rdf/3.0#" xmlns:vCard4="http://www.w3.org/2006/vcard/ns#" xmlns:bqbiol="http://biomodels.net/biology-qualifiers/" xmlns:bqmodel="http://biomodels.net/model-qualifiers/">
            <rdf:Description rdf:about="#s_0029__91__e__93__">
              <bqbiol:is>
                <rdf:Bag>
                  <rdf:li rdf:resource="http://identifiers.org/chebi/CHEBI:36464"/>
                  <rdf:li rdf:resource="http://identifiers.org/kegg.compound/C00418"/>
                </rdf:Bag>
              </bqbiol:is>
            </rdf:Description>
          </rdf:RDF>
        </annotation>
      </species>
      <species metaid="s_0030__91__c__93__" id="s_0030__91__c__93__" name="(R)-pantoate" compartment="c" initialAmount="1" hasOnlySubstanceUnits="false" boundaryCondition="false" constant="false" fbc:chemicalFormula="C6H11O4">
        <annotation xmlns:sbml="http://www.sbml.org/sbml/level3/version1/core">
          <rdf:RDF xmlns:rdf="http://www.w3.org/1999/02/22-rdf-syntax-ns#" xmlns:dcterms="http://purl.org/dc/terms/" xmlns:vCard="http://www.w3.org/2001/vcard-rdf/3.0#" xmlns:vCard4="http://www.w3.org/2006/vcard/ns#" xmlns:bqbiol="http://biomodels.net/biology-qualifiers/" xmlns:bqmodel="http://biomodels.net/model-qualifiers/">
            <rdf:Description rdf:about="#s_0030__91__c__93__">
              <bqbiol:is>
                <rdf:Bag>
                  <rdf:li rdf:resource="http://identifiers.org/chebi/CHEBI:15980"/>
                  <rdf:li rdf:resource="http://identifiers.org/kegg.compound/C00522"/>
                </rdf:Bag>
              </bqbiol:is>
            </rdf:Description>
          </rdf:RDF>
        </annotation>
      </species>
      <species metaid="s_0031__91__c__93__" id="s_0031__91__c__93__" name="(R)-pantothenate" compartment="c" initialAmount="1" hasOnlySubstanceUnits="false" boundaryCondition="false" constant="false" fbc:chemicalFormula="C9H16NO5">
        <annotation xmlns:sbml="http://www.sbml.org/sbml/level3/version1/core">
          <rdf:RDF xmlns:rdf="http://www.w3.org/1999/02/22-rdf-syntax-ns#" xmlns:dcterms="http://purl.org/dc/terms/" xmlns:vCard="http://www.w3.org/2001/vcard-rdf/3.0#" xmlns:vCard4="http://www.w3.org/2006/vcard/ns#" xmlns:bqbiol="http://biomodels.net/biology-qualifiers/" xmlns:bqmodel="http://biomodels.net/model-qualifiers/">
            <rdf:Description rdf:about="#s_0031__91__c__93__">
              <bqbiol:is>
                <rdf:Bag>
                  <rdf:li rdf:resource="http://identifiers.org/chebi/CHEBI:29032"/>
                  <rdf:li rdf:resource="http://identifiers.org/kegg.compound/C00864"/>
                </rdf:Bag>
              </bqbiol:is>
            </rdf:Description>
          </rdf:RDF>
        </annotation>
      </species>
      <species metaid="s_0032__91__e__93__" id="s_0032__91__e__93__" name="(R)-pantothenate" compartment="e" initialAmount="1" hasOnlySubstanceUnits="false" boundaryCondition="false" constant="false" fbc:chemicalFormula="C9H16NO5">
        <annotation xmlns:sbml="http://www.sbml.org/sbml/level3/version1/core">
          <rdf:RDF xmlns:rdf="http://www.w3.org/1999/02/22-rdf-syntax-ns#" xmlns:dcterms="http://purl.org/dc/terms/" xmlns:vCard="http://www.w3.org/2001/vcard-rdf/3.0#" xmlns:vCard4="http://www.w3.org/2006/vcard/ns#" xmlns:bqbiol="http://biomodels.net/biology-qualifiers/" xmlns:bqmodel="http://biomodels.net/model-qualifiers/">
            <rdf:Description rdf:about="#s_0032__91__e__93__">
              <bqbiol:is>
                <rdf:Bag>
                  <rdf:li rdf:resource="http://identifiers.org/chebi/CHEBI:29032"/>
                  <rdf:li rdf:resource="http://identifiers.org/kegg.compound/C00864"/>
                </rdf:Bag>
              </bqbiol:is>
            </rdf:Description>
          </rdf:RDF>
        </annotation>
      </species>
      <species metaid="s_0034__91__m__93__" id="s_0034__91__m__93__" name="(R)-S-lactoylglutathione" compartment="m" initialAmount="1" hasOnlySubstanceUnits="false" boundaryCondition="false" constant="false" fbc:chemicalFormula="C13H20N3O8S">
        <annotation xmlns:sbml="http://www.sbml.org/sbml/level3/version1/core">
          <rdf:RDF xmlns:rdf="http://www.w3.org/1999/02/22-rdf-syntax-ns#" xmlns:dcterms="http://purl.org/dc/terms/" xmlns:vCard="http://www.w3.org/2001/vcard-rdf/3.0#" xmlns:vCard4="http://www.w3.org/2006/vcard/ns#" xmlns:bqbiol="http://biomodels.net/biology-qualifiers/" xmlns:bqmodel="http://biomodels.net/model-qualifiers/">
            <rdf:Description rdf:about="#s_0034__91__m__93__">
              <bqbiol:is>
                <rdf:Bag>
                  <rdf:li rdf:resource="http://identifiers.org/chebi/CHEBI:57474"/>
                  <rdf:li rdf:resource="http://identifiers.org/kegg.compound/C03451"/>
                </rdf:Bag>
              </bqbiol:is>
            </rdf:Description>
          </rdf:RDF>
        </annotation>
      </species>
      <species metaid="s_5333__91__c__93__" id="s_5333__91__c__93__" name="(S)-1-pyrroline-5-carboxylate" compartment="c" initialAmount="1" hasOnlySubstanceUnits="false" boundaryCondition="false" constant="false" fbc:chemicalFormula="C5H6NO2">
        <annotation xmlns:sbml="http://www.sbml.org/sbml/level3/version1/core">
          <rdf:RDF xmlns:rdf="http://www.w3.org/1999/02/22-rdf-syntax-ns#" xmlns:dcterms="http://purl.org/dc/terms/" xmlns:vCard="http://www.w3.org/2001/vcard-rdf/3.0#" xmlns:vCard4="http://www.w3.org/2006/vcard/ns#" xmlns:bqbiol="http://biomodels.net/biology-qualifiers/" xmlns:bqmodel="http://biomodels.net/model-qualifiers/">
            <rdf:Description rdf:about="#s_5333__91__c__93__">
              <bqbiol:is>
                <rdf:Bag>
                  <rdf:li rdf:resource="http://identifiers.org/kegg.compound/C03912"/>
                </rdf:Bag>
              </bqbiol:is>
            </rdf:Description>
          </rdf:RDF>
        </annotation>
      </species>
      <species metaid="s_5334__91__m__93__" id="s_5334__91__m__93__" name="(S)-1-pyrroline-5-carboxylate" compartment="m" initialAmount="1" hasOnlySubstanceUnits="false" boundaryCondition="false" constant="false" fbc:chemicalFormula="C5H6NO2">
        <annotation xmlns:sbml="http://www.sbml.org/sbml/level3/version1/core">
          <rdf:RDF xmlns:rdf="http://www.w3.org/1999/02/22-rdf-syntax-ns#" xmlns:dcterms="http://purl.org/dc/terms/" xmlns:vCard="http://www.w3.org/2001/vcard-rdf/3.0#" xmlns:vCard4="http://www.w3.org/2006/vcard/ns#" xmlns:bqbiol="http://biomodels.net/biology-qualifiers/" xmlns:bqmodel="http://biomodels.net/model-qualifiers/">
            <rdf:Description rdf:about="#s_5334__91__m__93__">
              <bqbiol:is>
                <rdf:Bag>
                  <rdf:li rdf:resource="http://identifiers.org/kegg.compound/C03912"/>
                </rdf:Bag>
              </bqbiol:is>
            </rdf:Description>
          </rdf:RDF>
        </annotation>
      </species>
      <species metaid="s_5542__91__m__93__" id="s_5542__91__m__93__" name="(S)-2-acetolactate" compartment="m" initialAmount="1" hasOnlySubstanceUnits="false" boundaryCondition="false" constant="false" fbc:chemicalFormula="C5H7O4">
        <annotation xmlns:sbml="http://www.sbml.org/sbml/level3/version1/core">
          <rdf:RDF xmlns:rdf="http://www.w3.org/1999/02/22-rdf-syntax-ns#" xmlns:dcterms="http://purl.org/dc/terms/" xmlns:vCard="http://www.w3.org/2001/vcard-rdf/3.0#" xmlns:vCard4="http://www.w3.org/2006/vcard/ns#" xmlns:bqbiol="http://biomodels.net/biology-qualifiers/" xmlns:bqmodel="http://biomodels.net/model-qualifiers/">
            <rdf:Description rdf:about="#s_5542__91__m__93__">
              <bqbiol:is>
                <rdf:Bag>
                  <rdf:li rdf:resource="http://identifiers.org/kegg.compound/C06010"/>
                </rdf:Bag>
              </bqbiol:is>
            </rdf:Description>
          </rdf:RDF>
        </annotation>
      </species>
      <species metaid="s_0039__91__m__93__" id="s_0039__91__m__93__" name="(S)-2-acetyl-2-hydroxybutanoate" compartment="m" initialAmount="1" hasOnlySubstanceUnits="false" boundaryCondition="false" constant="false" fbc:chemicalFormula="C6H9O4">
        <annotation xmlns:sbml="http://www.sbml.org/sbml/level3/version1/core">
          <rdf:RDF xmlns:rdf="http://www.w3.org/1999/02/22-rdf-syntax-ns#" xmlns:dcterms="http://purl.org/dc/terms/" xmlns:vCard="http://www.w3.org/2001/vcard-rdf/3.0#" xmlns:vCard4="http://www.w3.org/2006/vcard/ns#" xmlns:bqbiol="http://biomodels.net/biology-qualifiers/" xmlns:bqmodel="http://biomodels.net/model-qualifiers/">
            <rdf:Description rdf:about="#s_0039__91__m__93__">
              <bqbiol:is>
                <rdf:Bag>
                  <rdf:li rdf:resource="http://identifiers.org/chebi/CHEBI:49256"/>
                  <rdf:li rdf:resource="http://identifiers.org/kegg.compound/C06006"/>
                </rdf:Bag>
              </bqbiol:is>
            </rdf:Description>
          </rdf:RDF>
        </annotation>
      </species>
      <species metaid="s_5625__91__c__93__" id="s_5625__91__c__93__" name="(S)-2-methylbutanoyl-CoA" compartment="c" initialAmount="1" hasOnlySubstanceUnits="false" boundaryCondition="false" constant="false" fbc:chemicalFormula="C26H44N7O17P3S">
        <annotation xmlns:sbml="http://www.sbml.org/sbml/level3/version1/core">
          <rdf:RDF xmlns:rdf="http://www.w3.org/1999/02/22-rdf-syntax-ns#" xmlns:dcterms="http://purl.org/dc/terms/" xmlns:vCard="http://www.w3.org/2001/vcard-rdf/3.0#" xmlns:vCard4="http://www.w3.org/2006/vcard/ns#" xmlns:bqbiol="http://biomodels.net/biology-qualifiers/" xmlns:bqmodel="http://biomodels.net/model-qualifiers/">
            <rdf:Description rdf:about="#s_5625__91__c__93__">
              <bqbiol:is>
                <rdf:Bag>
                  <rdf:li rdf:resource="http://identifiers.org/kegg.compound/C15980"/>
                </rdf:Bag>
              </bqbiol:is>
            </rdf:Description>
          </rdf:RDF>
        </annotation>
      </species>
      <species metaid="s_0037__91__c__93__" id="s_0037__91__c__93__" name="(S)-2,3-epoxysqualene" compartment="c" initialAmount="1" hasOnlySubstanceUnits="false" boundaryCondition="false" constant="false" fbc:chemicalFormula="C30H50O">
        <annotation xmlns:sbml="http://www.sbml.org/sbml/level3/version1/core">
          <rdf:RDF xmlns:rdf="http://www.w3.org/1999/02/22-rdf-syntax-ns#" xmlns:dcterms="http://purl.org/dc/terms/" xmlns:vCard="http://www.w3.org/2001/vcard-rdf/3.0#" xmlns:vCard4="http://www.w3.org/2006/vcard/ns#" xmlns:bqbiol="http://biomodels.net/biology-qualifiers/" xmlns:bqmodel="http://biomodels.net/model-qualifiers/">
            <rdf:Description rdf:about="#s_0037__91__c__93__">
              <bqbiol:is>
                <rdf:Bag>
                  <rdf:li rdf:resource="http://identifiers.org/chebi/CHEBI:15441"/>
                  <rdf:li rdf:resource="http://identifiers.org/kegg.compound/C01054"/>
                </rdf:Bag>
              </bqbiol:is>
            </rdf:Description>
          </rdf:RDF>
        </annotation>
      </species>
      <species metaid="s_5213__91__c__93__" id="s_5213__91__c__93__" name="(S)-3-hydroxybutanoyl-CoA" compartment="c" initialAmount="1" hasOnlySubstanceUnits="false" boundaryCondition="false" constant="false" fbc:chemicalFormula="C25H38N7O18P3S">
        <annotation xmlns:sbml="http://www.sbml.org/sbml/level3/version1/core">
          <rdf:RDF xmlns:rdf="http://www.w3.org/1999/02/22-rdf-syntax-ns#" xmlns:dcterms="http://purl.org/dc/terms/" xmlns:vCard="http://www.w3.org/2001/vcard-rdf/3.0#" xmlns:vCard4="http://www.w3.org/2006/vcard/ns#" xmlns:bqbiol="http://biomodels.net/biology-qualifiers/" xmlns:bqmodel="http://biomodels.net/model-qualifiers/">
            <rdf:Description rdf:about="#s_5213__91__c__93__">
              <bqbiol:is>
                <rdf:Bag>
                  <rdf:li rdf:resource="http://identifiers.org/kegg.compound/C01144"/>
                </rdf:Bag>
              </bqbiol:is>
            </rdf:Description>
          </rdf:RDF>
        </annotation>
      </species>
      <species metaid="s_5540__91__c__93__" id="s_5540__91__c__93__" name="(S)-3-hydroxyisobutyrate" compartment="c" initialAmount="1" hasOnlySubstanceUnits="false" boundaryCondition="false" constant="false" fbc:chemicalFormula="C4H8O3">
        <annotation xmlns:sbml="http://www.sbml.org/sbml/level3/version1/core">
          <rdf:RDF xmlns:rdf="http://www.w3.org/1999/02/22-rdf-syntax-ns#" xmlns:dcterms="http://purl.org/dc/terms/" xmlns:vCard="http://www.w3.org/2001/vcard-rdf/3.0#" xmlns:vCard4="http://www.w3.org/2006/vcard/ns#" xmlns:bqbiol="http://biomodels.net/biology-qualifiers/" xmlns:bqmodel="http://biomodels.net/model-qualifiers/">
            <rdf:Description rdf:about="#s_5540__91__c__93__">
              <bqbiol:is>
                <rdf:Bag>
                  <rdf:li rdf:resource="http://identifiers.org/kegg.compound/C06001"/>
                </rdf:Bag>
              </bqbiol:is>
            </rdf:Description>
          </rdf:RDF>
        </annotation>
      </species>
      <species metaid="s_5539__91__c__93__" id="s_5539__91__c__93__" name="(S)-3-hydroxyisobutyryl-CoA" compartment="c" initialAmount="1" hasOnlySubstanceUnits="false" boundaryCondition="false" constant="false" fbc:chemicalFormula="C25H42N7O18P3S">
        <annotation xmlns:sbml="http://www.sbml.org/sbml/level3/version1/core">
          <rdf:RDF xmlns:rdf="http://www.w3.org/1999/02/22-rdf-syntax-ns#" xmlns:dcterms="http://purl.org/dc/terms/" xmlns:vCard="http://www.w3.org/2001/vcard-rdf/3.0#" xmlns:vCard4="http://www.w3.org/2006/vcard/ns#" xmlns:bqbiol="http://biomodels.net/biology-qualifiers/" xmlns:bqmodel="http://biomodels.net/model-qualifiers/">
            <rdf:Description rdf:about="#s_5539__91__c__93__">
              <bqbiol:is>
                <rdf:Bag>
                  <rdf:li rdf:resource="http://identifiers.org/kegg.compound/C06000"/>
                </rdf:Bag>
              </bqbiol:is>
            </rdf:Description>
          </rdf:RDF>
        </annotation>
      </species>
      <species metaid="s_5407__91__c__93__" id="s_5407__91__c__93__" name="(S)-3-hydroxyoctanoyl-CoA" compartment="c" initialAmount="1" hasOnlySubstanceUnits="false" boundaryCondition="false" constant="false" fbc:chemicalFormula="C29H46N7O18P3S">
        <annotation xmlns:sbml="http://www.sbml.org/sbml/level3/version1/core">
          <rdf:RDF xmlns:rdf="http://www.w3.org/1999/02/22-rdf-syntax-ns#" xmlns:dcterms="http://purl.org/dc/terms/" xmlns:vCard="http://www.w3.org/2001/vcard-rdf/3.0#" xmlns:vCard4="http://www.w3.org/2006/vcard/ns#" xmlns:bqbiol="http://biomodels.net/biology-qualifiers/" xmlns:bqmodel="http://biomodels.net/model-qualifiers/">
            <rdf:Description rdf:about="#s_5407__91__c__93__">
              <bqbiol:is>
                <rdf:Bag>
                  <rdf:li rdf:resource="http://identifiers.org/kegg.compound/C05266"/>
                </rdf:Bag>
              </bqbiol:is>
            </rdf:Description>
          </rdf:RDF>
        </annotation>
      </species>
      <species metaid="s_5408__91__m__93__" id="s_5408__91__m__93__" name="(S)-3-hydroxyoctanoyl-CoA" compartment="m" initialAmount="1" hasOnlySubstanceUnits="false" boundaryCondition="false" constant="false" fbc:chemicalFormula="C29H46N7O18P3S">
        <annotation xmlns:sbml="http://www.sbml.org/sbml/level3/version1/core">
          <rdf:RDF xmlns:rdf="http://www.w3.org/1999/02/22-rdf-syntax-ns#" xmlns:dcterms="http://purl.org/dc/terms/" xmlns:vCard="http://www.w3.org/2001/vcard-rdf/3.0#" xmlns:vCard4="http://www.w3.org/2006/vcard/ns#" xmlns:bqbiol="http://biomodels.net/biology-qualifiers/" xmlns:bqmodel="http://biomodels.net/model-qualifiers/">
            <rdf:Description rdf:about="#s_5408__91__m__93__">
              <bqbiol:is>
                <rdf:Bag>
                  <rdf:li rdf:resource="http://identifiers.org/kegg.compound/C05266"/>
                </rdf:Bag>
              </bqbiol:is>
            </rdf:Description>
          </rdf:RDF>
        </annotation>
      </species>
      <species metaid="s_5392__91__c__93__" id="s_5392__91__c__93__" name="(S)-3-hydroxypalmitoyl-CoA" compartment="c" initialAmount="1" hasOnlySubstanceUnits="false" boundaryCondition="false" constant="false" fbc:chemicalFormula="C37H62N7O18P3S">
        <annotation xmlns:sbml="http://www.sbml.org/sbml/level3/version1/core">
          <rdf:RDF xmlns:rdf="http://www.w3.org/1999/02/22-rdf-syntax-ns#" xmlns:dcterms="http://purl.org/dc/terms/" xmlns:vCard="http://www.w3.org/2001/vcard-rdf/3.0#" xmlns:vCard4="http://www.w3.org/2006/vcard/ns#" xmlns:bqbiol="http://biomodels.net/biology-qualifiers/" xmlns:bqmodel="http://biomodels.net/model-qualifiers/">
            <rdf:Description rdf:about="#s_5392__91__c__93__">
              <bqbiol:is>
                <rdf:Bag>
                  <rdf:li rdf:resource="http://identifiers.org/chebi/CHEBI:27402"/>
                  <rdf:li rdf:resource="http://identifiers.org/kegg.compound/C05258"/>
                </rdf:Bag>
              </bqbiol:is>
            </rdf:Description>
          </rdf:RDF>
        </annotation>
      </species>
      <species metaid="s_5393__91__m__93__" id="s_5393__91__m__93__" name="(S)-3-hydroxypalmitoyl-CoA" compartment="m" initialAmount="1" hasOnlySubstanceUnits="false" boundaryCondition="false" constant="false" fbc:chemicalFormula="C37H62N7O18P3S">
        <annotation xmlns:sbml="http://www.sbml.org/sbml/level3/version1/core">
          <rdf:RDF xmlns:rdf="http://www.w3.org/1999/02/22-rdf-syntax-ns#" xmlns:dcterms="http://purl.org/dc/terms/" xmlns:vCard="http://www.w3.org/2001/vcard-rdf/3.0#" xmlns:vCard4="http://www.w3.org/2006/vcard/ns#" xmlns:bqbiol="http://biomodels.net/biology-qualifiers/" xmlns:bqmodel="http://biomodels.net/model-qualifiers/">
            <rdf:Description rdf:about="#s_5393__91__m__93__">
              <bqbiol:is>
                <rdf:Bag>
                  <rdf:li rdf:resource="http://identifiers.org/chebi/CHEBI:27402"/>
                  <rdf:li rdf:resource="http://identifiers.org/kegg.compound/C05258"/>
                </rdf:Bag>
              </bqbiol:is>
            </rdf:Description>
          </rdf:RDF>
        </annotation>
      </species>
      <species metaid="s_5396__91__c__93__" id="s_5396__91__c__93__" name="(S)-3-hydroxytetradecanoyl-CoA" compartment="c" initialAmount="1" hasOnlySubstanceUnits="false" boundaryCondition="false" constant="false" fbc:chemicalFormula="C35H58N7O18P3S">
        <annotation xmlns:sbml="http://www.sbml.org/sbml/level3/version1/core">
          <rdf:RDF xmlns:rdf="http://www.w3.org/1999/02/22-rdf-syntax-ns#" xmlns:dcterms="http://purl.org/dc/terms/" xmlns:vCard="http://www.w3.org/2001/vcard-rdf/3.0#" xmlns:vCard4="http://www.w3.org/2006/vcard/ns#" xmlns:bqbiol="http://biomodels.net/biology-qualifiers/" xmlns:bqmodel="http://biomodels.net/model-qualifiers/">
            <rdf:Description rdf:about="#s_5396__91__c__93__">
              <bqbiol:is>
                <rdf:Bag>
                  <rdf:li rdf:resource="http://identifiers.org/chebi/CHEBI:27466"/>
                  <rdf:li rdf:resource="http://identifiers.org/kegg.compound/C05260"/>
                </rdf:Bag>
              </bqbiol:is>
            </rdf:Description>
          </rdf:RDF>
        </annotation>
      </species>
      <species metaid="s_5397__91__m__93__" id="s_5397__91__m__93__" name="(S)-3-hydroxytetradecanoyl-CoA" compartment="m" initialAmount="1" hasOnlySubstanceUnits="false" boundaryCondition="false" constant="false" fbc:chemicalFormula="C35H58N7O18P3S">
        <annotation xmlns:sbml="http://www.sbml.org/sbml/level3/version1/core">
          <rdf:RDF xmlns:rdf="http://www.w3.org/1999/02/22-rdf-syntax-ns#" xmlns:dcterms="http://purl.org/dc/terms/" xmlns:vCard="http://www.w3.org/2001/vcard-rdf/3.0#" xmlns:vCard4="http://www.w3.org/2006/vcard/ns#" xmlns:bqbiol="http://biomodels.net/biology-qualifiers/" xmlns:bqmodel="http://biomodels.net/model-qualifiers/">
            <rdf:Description rdf:about="#s_5397__91__m__93__">
              <bqbiol:is>
                <rdf:Bag>
                  <rdf:li rdf:resource="http://identifiers.org/chebi/CHEBI:27466"/>
                  <rdf:li rdf:resource="http://identifiers.org/kegg.compound/C05260"/>
                </rdf:Bag>
              </bqbiol:is>
            </rdf:Description>
          </rdf:RDF>
        </annotation>
      </species>
      <species metaid="s_0056__91__c__93__" id="s_0056__91__c__93__" name="(S)-3-methyl-2-oxopentanoate" compartment="c" initialAmount="1" hasOnlySubstanceUnits="false" boundaryCondition="false" constant="false" fbc:chemicalFormula="C6H9O3">
        <annotation xmlns:sbml="http://www.sbml.org/sbml/level3/version1/core">
          <rdf:RDF xmlns:rdf="http://www.w3.org/1999/02/22-rdf-syntax-ns#" xmlns:dcterms="http://purl.org/dc/terms/" xmlns:vCard="http://www.w3.org/2001/vcard-rdf/3.0#" xmlns:vCard4="http://www.w3.org/2006/vcard/ns#" xmlns:bqbiol="http://biomodels.net/biology-qualifiers/" xmlns:bqmodel="http://biomodels.net/model-qualifiers/">
            <rdf:Description rdf:about="#s_0056__91__c__93__">
              <bqbiol:is>
                <rdf:Bag>
                  <rdf:li rdf:resource="http://identifiers.org/chebi/CHEBI:35146"/>
                  <rdf:li rdf:resource="http://identifiers.org/kegg.compound/C00671"/>
                </rdf:Bag>
              </bqbiol:is>
            </rdf:Description>
          </rdf:RDF>
        </annotation>
      </species>
      <species metaid="s_0058__91__e__93__" id="s_0058__91__e__93__" name="(S)-3-methyl-2-oxopentanoate" compartment="e" initialAmount="1" hasOnlySubstanceUnits="false" boundaryCondition="false" constant="false" fbc:chemicalFormula="C6H9O3">
        <annotation xmlns:sbml="http://www.sbml.org/sbml/level3/version1/core">
          <rdf:RDF xmlns:rdf="http://www.w3.org/1999/02/22-rdf-syntax-ns#" xmlns:dcterms="http://purl.org/dc/terms/" xmlns:vCard="http://www.w3.org/2001/vcard-rdf/3.0#" xmlns:vCard4="http://www.w3.org/2006/vcard/ns#" xmlns:bqbiol="http://biomodels.net/biology-qualifiers/" xmlns:bqmodel="http://biomodels.net/model-qualifiers/">
            <rdf:Description rdf:about="#s_0058__91__e__93__">
              <bqbiol:is>
                <rdf:Bag>
                  <rdf:li rdf:resource="http://identifiers.org/chebi/CHEBI:35146"/>
                  <rdf:li rdf:resource="http://identifiers.org/kegg.compound/C00671"/>
                </rdf:Bag>
              </bqbiol:is>
            </rdf:Description>
          </rdf:RDF>
        </annotation>
      </species>
      <species metaid="s_0060__91__m__93__" id="s_0060__91__m__93__" name="(S)-3-methyl-2-oxopentanoate" compartment="m" initialAmount="1" hasOnlySubstanceUnits="false" boundaryCondition="false" constant="false" fbc:chemicalFormula="C6H9O3">
        <annotation xmlns:sbml="http://www.sbml.org/sbml/level3/version1/core">
          <rdf:RDF xmlns:rdf="http://www.w3.org/1999/02/22-rdf-syntax-ns#" xmlns:dcterms="http://purl.org/dc/terms/" xmlns:vCard="http://www.w3.org/2001/vcard-rdf/3.0#" xmlns:vCard4="http://www.w3.org/2006/vcard/ns#" xmlns:bqbiol="http://biomodels.net/biology-qualifiers/" xmlns:bqmodel="http://biomodels.net/model-qualifiers/">
            <rdf:Description rdf:about="#s_0060__91__m__93__">
              <bqbiol:is>
                <rdf:Bag>
                  <rdf:li rdf:resource="http://identifiers.org/chebi/CHEBI:35146"/>
                  <rdf:li rdf:resource="http://identifiers.org/kegg.compound/C00671"/>
                </rdf:Bag>
              </bqbiol:is>
            </rdf:Description>
          </rdf:RDF>
        </annotation>
      </species>
      <species metaid="s_0061__91__c__93__" id="s_0061__91__c__93__" name="(S)-dihydroorotate" compartment="c" initialAmount="1" hasOnlySubstanceUnits="false" boundaryCondition="false" constant="false" fbc:chemicalFormula="C5H5N2O4">
        <annotation xmlns:sbml="http://www.sbml.org/sbml/level3/version1/core">
          <rdf:RDF xmlns:rdf="http://www.w3.org/1999/02/22-rdf-syntax-ns#" xmlns:dcterms="http://purl.org/dc/terms/" xmlns:vCard="http://www.w3.org/2001/vcard-rdf/3.0#" xmlns:vCard4="http://www.w3.org/2006/vcard/ns#" xmlns:bqbiol="http://biomodels.net/biology-qualifiers/" xmlns:bqmodel="http://biomodels.net/model-qualifiers/">
            <rdf:Description rdf:about="#s_0061__91__c__93__">
              <bqbiol:is>
                <rdf:Bag>
                  <rdf:li rdf:resource="http://identifiers.org/chebi/CHEBI:30864"/>
                  <rdf:li rdf:resource="http://identifiers.org/kegg.compound/C00337"/>
                </rdf:Bag>
              </bqbiol:is>
            </rdf:Description>
          </rdf:RDF>
        </annotation>
      </species>
      <species metaid="s_5106__91__m__93__" id="s_5106__91__m__93__" name="(S)-dihydroorotate" compartment="m" initialAmount="1" hasOnlySubstanceUnits="false" boundaryCondition="false" constant="false" fbc:chemicalFormula="C5H5N2O4">
        <annotation xmlns:sbml="http://www.sbml.org/sbml/level3/version1/core">
          <rdf:RDF xmlns:rdf="http://www.w3.org/1999/02/22-rdf-syntax-ns#" xmlns:dcterms="http://purl.org/dc/terms/" xmlns:vCard="http://www.w3.org/2001/vcard-rdf/3.0#" xmlns:vCard4="http://www.w3.org/2006/vcard/ns#" xmlns:bqbiol="http://biomodels.net/biology-qualifiers/" xmlns:bqmodel="http://biomodels.net/model-qualifiers/">
            <rdf:Description rdf:about="#s_5106__91__m__93__">
              <bqbiol:is>
                <rdf:Bag>
                  <rdf:li rdf:resource="http://identifiers.org/chebi/CHEBI:30864"/>
                  <rdf:li rdf:resource="http://identifiers.org/kegg.compound/C00337"/>
                </rdf:Bag>
              </bqbiol:is>
            </rdf:Description>
          </rdf:RDF>
        </annotation>
      </species>
      <species metaid="s_5411__91__c__93__" id="s_5411__91__c__93__" name="(S)-hydroxyhexanoyl-CoA" compartment="c" initialAmount="1" hasOnlySubstanceUnits="false" boundaryCondition="false" constant="false" fbc:chemicalFormula="C27H46N7O18P3S">
        <annotation xmlns:sbml="http://www.sbml.org/sbml/level3/version1/core">
          <rdf:RDF xmlns:rdf="http://www.w3.org/1999/02/22-rdf-syntax-ns#" xmlns:dcterms="http://purl.org/dc/terms/" xmlns:vCard="http://www.w3.org/2001/vcard-rdf/3.0#" xmlns:vCard4="http://www.w3.org/2006/vcard/ns#" xmlns:bqbiol="http://biomodels.net/biology-qualifiers/" xmlns:bqmodel="http://biomodels.net/model-qualifiers/">
            <rdf:Description rdf:about="#s_5411__91__c__93__">
              <bqbiol:is>
                <rdf:Bag>
                  <rdf:li rdf:resource="http://identifiers.org/kegg.compound/C05268"/>
                </rdf:Bag>
              </bqbiol:is>
            </rdf:Description>
          </rdf:RDF>
        </annotation>
      </species>
      <species metaid="s_5412__91__m__93__" id="s_5412__91__m__93__" name="(S)-hydroxyhexanoyl-CoA" compartment="m" initialAmount="1" hasOnlySubstanceUnits="false" boundaryCondition="false" constant="false" fbc:chemicalFormula="C27H46N7O18P3S">
        <annotation xmlns:sbml="http://www.sbml.org/sbml/level3/version1/core">
          <rdf:RDF xmlns:rdf="http://www.w3.org/1999/02/22-rdf-syntax-ns#" xmlns:dcterms="http://purl.org/dc/terms/" xmlns:vCard="http://www.w3.org/2001/vcard-rdf/3.0#" xmlns:vCard4="http://www.w3.org/2006/vcard/ns#" xmlns:bqbiol="http://biomodels.net/biology-qualifiers/" xmlns:bqmodel="http://biomodels.net/model-qualifiers/">
            <rdf:Description rdf:about="#s_5412__91__m__93__">
              <bqbiol:is>
                <rdf:Bag>
                  <rdf:li rdf:resource="http://identifiers.org/kegg.compound/C05268"/>
                </rdf:Bag>
              </bqbiol:is>
            </rdf:Description>
          </rdf:RDF>
        </annotation>
      </species>
      <species metaid="s_0062__91__c__93__" id="s_0062__91__c__93__" name="(S)-lactaldehyde" compartment="c" initialAmount="1" hasOnlySubstanceUnits="false" boundaryCondition="false" constant="false" fbc:chemicalFormula="C3H6O2">
        <annotation xmlns:sbml="http://www.sbml.org/sbml/level3/version1/core">
          <rdf:RDF xmlns:rdf="http://www.w3.org/1999/02/22-rdf-syntax-ns#" xmlns:dcterms="http://purl.org/dc/terms/" xmlns:vCard="http://www.w3.org/2001/vcard-rdf/3.0#" xmlns:vCard4="http://www.w3.org/2006/vcard/ns#" xmlns:bqbiol="http://biomodels.net/biology-qualifiers/" xmlns:bqmodel="http://biomodels.net/model-qualifiers/">
            <rdf:Description rdf:about="#s_0062__91__c__93__">
              <bqbiol:is>
                <rdf:Bag>
                  <rdf:li rdf:resource="http://identifiers.org/chebi/CHEBI:18041"/>
                  <rdf:li rdf:resource="http://identifiers.org/kegg.compound/C00424"/>
                </rdf:Bag>
              </bqbiol:is>
            </rdf:Description>
          </rdf:RDF>
        </annotation>
      </species>
      <species metaid="s_5129__91__m__93__" id="s_5129__91__m__93__" name="(S)-lactaldehyde" compartment="m" initialAmount="1" hasOnlySubstanceUnits="false" boundaryCondition="false" constant="false" fbc:chemicalFormula="C3H6O2">
        <annotation xmlns:sbml="http://www.sbml.org/sbml/level3/version1/core">
          <rdf:RDF xmlns:rdf="http://www.w3.org/1999/02/22-rdf-syntax-ns#" xmlns:dcterms="http://purl.org/dc/terms/" xmlns:vCard="http://www.w3.org/2001/vcard-rdf/3.0#" xmlns:vCard4="http://www.w3.org/2006/vcard/ns#" xmlns:bqbiol="http://biomodels.net/biology-qualifiers/" xmlns:bqmodel="http://biomodels.net/model-qualifiers/">
            <rdf:Description rdf:about="#s_5129__91__m__93__">
              <bqbiol:is>
                <rdf:Bag>
                  <rdf:li rdf:resource="http://identifiers.org/chebi/CHEBI:18041"/>
                  <rdf:li rdf:resource="http://identifiers.org/kegg.compound/C00424"/>
                </rdf:Bag>
              </bqbiol:is>
            </rdf:Description>
          </rdf:RDF>
        </annotation>
      </species>
      <species metaid="s_0063__91__c__93__" id="s_0063__91__c__93__" name="(S)-lactate" compartment="c" initialAmount="1" hasOnlySubstanceUnits="false" boundaryCondition="false" constant="false" fbc:chemicalFormula="C3H5O3">
        <annotation xmlns:sbml="http://www.sbml.org/sbml/level3/version1/core">
          <rdf:RDF xmlns:rdf="http://www.w3.org/1999/02/22-rdf-syntax-ns#" xmlns:dcterms="http://purl.org/dc/terms/" xmlns:vCard="http://www.w3.org/2001/vcard-rdf/3.0#" xmlns:vCard4="http://www.w3.org/2006/vcard/ns#" xmlns:bqbiol="http://biomodels.net/biology-qualifiers/" xmlns:bqmodel="http://biomodels.net/model-qualifiers/">
            <rdf:Description rdf:about="#s_0063__91__c__93__">
              <bqbiol:is>
                <rdf:Bag>
                  <rdf:li rdf:resource="http://identifiers.org/chebi/CHEBI:16651"/>
                  <rdf:li rdf:resource="http://identifiers.org/kegg.compound/C00186"/>
                </rdf:Bag>
              </bqbiol:is>
            </rdf:Description>
          </rdf:RDF>
        </annotation>
      </species>
      <species metaid="s_0064__91__e__93__" id="s_0064__91__e__93__" name="(S)-lactate" compartment="e" initialAmount="1" hasOnlySubstanceUnits="false" boundaryCondition="false" constant="false" fbc:chemicalFormula="C3H5O3">
        <annotation xmlns:sbml="http://www.sbml.org/sbml/level3/version1/core">
          <rdf:RDF xmlns:rdf="http://www.w3.org/1999/02/22-rdf-syntax-ns#" xmlns:dcterms="http://purl.org/dc/terms/" xmlns:vCard="http://www.w3.org/2001/vcard-rdf/3.0#" xmlns:vCard4="http://www.w3.org/2006/vcard/ns#" xmlns:bqbiol="http://biomodels.net/biology-qualifiers/" xmlns:bqmodel="http://biomodels.net/model-qualifiers/">
            <rdf:Description rdf:about="#s_0064__91__e__93__">
              <bqbiol:is>
                <rdf:Bag>
                  <rdf:li rdf:resource="http://identifiers.org/chebi/CHEBI:16651"/>
                  <rdf:li rdf:resource="http://identifiers.org/kegg.compound/C00186"/>
                </rdf:Bag>
              </bqbiol:is>
            </rdf:Description>
          </rdf:RDF>
        </annotation>
      </species>
      <species metaid="s_0065__91__m__93__" id="s_0065__91__m__93__" name="(S)-lactate" compartment="m" initialAmount="1" hasOnlySubstanceUnits="false" boundaryCondition="false" constant="false" fbc:chemicalFormula="C3H5O3">
        <annotation xmlns:sbml="http://www.sbml.org/sbml/level3/version1/core">
          <rdf:RDF xmlns:rdf="http://www.w3.org/1999/02/22-rdf-syntax-ns#" xmlns:dcterms="http://purl.org/dc/terms/" xmlns:vCard="http://www.w3.org/2001/vcard-rdf/3.0#" xmlns:vCard4="http://www.w3.org/2006/vcard/ns#" xmlns:bqbiol="http://biomodels.net/biology-qualifiers/" xmlns:bqmodel="http://biomodels.net/model-qualifiers/">
            <rdf:Description rdf:about="#s_0065__91__m__93__">
              <bqbiol:is>
                <rdf:Bag>
                  <rdf:li rdf:resource="http://identifiers.org/chebi/CHEBI:16651"/>
                  <rdf:li rdf:resource="http://identifiers.org/kegg.compound/C00186"/>
                </rdf:Bag>
              </bqbiol:is>
            </rdf:Description>
          </rdf:RDF>
        </annotation>
      </species>
      <species metaid="s_0066__91__c__93__" id="s_0066__91__c__93__" name="(S)-malate" compartment="c" initialAmount="1" hasOnlySubstanceUnits="false" boundaryCondition="false" constant="false" fbc:chemicalFormula="C4H4O5">
        <annotation xmlns:sbml="http://www.sbml.org/sbml/level3/version1/core">
          <rdf:RDF xmlns:rdf="http://www.w3.org/1999/02/22-rdf-syntax-ns#" xmlns:dcterms="http://purl.org/dc/terms/" xmlns:vCard="http://www.w3.org/2001/vcard-rdf/3.0#" xmlns:vCard4="http://www.w3.org/2006/vcard/ns#" xmlns:bqbiol="http://biomodels.net/biology-qualifiers/" xmlns:bqmodel="http://biomodels.net/model-qualifiers/">
            <rdf:Description rdf:about="#s_0066__91__c__93__">
              <bqbiol:is>
                <rdf:Bag>
                  <rdf:li rdf:resource="http://identifiers.org/chebi/CHEBI:15589"/>
                  <rdf:li rdf:resource="http://identifiers.org/kegg.compound/C00149"/>
                </rdf:Bag>
              </bqbiol:is>
            </rdf:Description>
          </rdf:RDF>
        </annotation>
      </species>
      <species metaid="s_0067__91__e__93__" id="s_0067__91__e__93__" name="(S)-malate" compartment="e" initialAmount="1" hasOnlySubstanceUnits="false" boundaryCondition="false" constant="false" fbc:chemicalFormula="C4H4O5">
        <annotation xmlns:sbml="http://www.sbml.org/sbml/level3/version1/core">
          <rdf:RDF xmlns:rdf="http://www.w3.org/1999/02/22-rdf-syntax-ns#" xmlns:dcterms="http://purl.org/dc/terms/" xmlns:vCard="http://www.w3.org/2001/vcard-rdf/3.0#" xmlns:vCard4="http://www.w3.org/2006/vcard/ns#" xmlns:bqbiol="http://biomodels.net/biology-qualifiers/" xmlns:bqmodel="http://biomodels.net/model-qualifiers/">
            <rdf:Description rdf:about="#s_0067__91__e__93__">
              <bqbiol:is>
                <rdf:Bag>
                  <rdf:li rdf:resource="http://identifiers.org/chebi/CHEBI:15589"/>
                  <rdf:li rdf:resource="http://identifiers.org/kegg.compound/C00149"/>
                </rdf:Bag>
              </bqbiol:is>
            </rdf:Description>
          </rdf:RDF>
        </annotation>
      </species>
      <species metaid="s_0068__91__m__93__" id="s_0068__91__m__93__" name="(S)-malate" compartment="m" initialAmount="1" hasOnlySubstanceUnits="false" boundaryCondition="false" constant="false" fbc:chemicalFormula="C4H4O5">
        <annotation xmlns:sbml="http://www.sbml.org/sbml/level3/version1/core">
          <rdf:RDF xmlns:rdf="http://www.w3.org/1999/02/22-rdf-syntax-ns#" xmlns:dcterms="http://purl.org/dc/terms/" xmlns:vCard="http://www.w3.org/2001/vcard-rdf/3.0#" xmlns:vCard4="http://www.w3.org/2006/vcard/ns#" xmlns:bqbiol="http://biomodels.net/biology-qualifiers/" xmlns:bqmodel="http://biomodels.net/model-qualifiers/">
            <rdf:Description rdf:about="#s_0068__91__m__93__">
              <bqbiol:is>
                <rdf:Bag>
                  <rdf:li rdf:resource="http://identifiers.org/chebi/CHEBI:15589"/>
                  <rdf:li rdf:resource="http://identifiers.org/kegg.compound/C00149"/>
                </rdf:Bag>
              </bqbiol:is>
            </rdf:Description>
          </rdf:RDF>
        </annotation>
      </species>
      <species metaid="s_5541__91__c__93__" id="s_5541__91__c__93__" name="(S)-methylmalonate semialdehyde" compartment="c" initialAmount="1" hasOnlySubstanceUnits="false" boundaryCondition="false" constant="false" fbc:chemicalFormula="C4H6O3">
        <annotation xmlns:sbml="http://www.sbml.org/sbml/level3/version1/core">
          <rdf:RDF xmlns:rdf="http://www.w3.org/1999/02/22-rdf-syntax-ns#" xmlns:dcterms="http://purl.org/dc/terms/" xmlns:vCard="http://www.w3.org/2001/vcard-rdf/3.0#" xmlns:vCard4="http://www.w3.org/2006/vcard/ns#" xmlns:bqbiol="http://biomodels.net/biology-qualifiers/" xmlns:bqmodel="http://biomodels.net/model-qualifiers/">
            <rdf:Description rdf:about="#s_5541__91__c__93__">
              <bqbiol:is>
                <rdf:Bag>
                  <rdf:li rdf:resource="http://identifiers.org/kegg.compound/C06002"/>
                </rdf:Bag>
              </bqbiol:is>
            </rdf:Description>
          </rdf:RDF>
        </annotation>
      </species>
      <species metaid="s_5347__91__m__93__" id="s_5347__91__m__93__" name="(Z)-but-2-ene-1,2,3-tricarboxylate" compartment="m" initialAmount="1" hasOnlySubstanceUnits="false" boundaryCondition="false" constant="false" fbc:chemicalFormula="C7H8O6">
        <annotation xmlns:sbml="http://www.sbml.org/sbml/level3/version1/core">
          <rdf:RDF xmlns:rdf="http://www.w3.org/1999/02/22-rdf-syntax-ns#" xmlns:dcterms="http://purl.org/dc/terms/" xmlns:vCard="http://www.w3.org/2001/vcard-rdf/3.0#" xmlns:vCard4="http://www.w3.org/2006/vcard/ns#" xmlns:bqbiol="http://biomodels.net/biology-qualifiers/" xmlns:bqmodel="http://biomodels.net/model-qualifiers/">
            <rdf:Description rdf:about="#s_5347__91__m__93__">
              <bqbiol:is>
                <rdf:Bag>
                  <rdf:li rdf:resource="http://identifiers.org/kegg.compound/C04225"/>
                </rdf:Bag>
              </bqbiol:is>
            </rdf:Description>
          </rdf:RDF>
        </annotation>
      </species>
      <species metaid="s_5648__91__m__93__" id="s_5648__91__m__93__" name="[dihydrolipoyllysine-residue acetyltransferase] S-acetyldihydrolipoyllysine" compartment="m" initialAmount="1" hasOnlySubstanceUnits="false" boundaryCondition="false" constant="false" fbc:chemicalFormula="C10H18NO2S2R">
        <annotation xmlns:sbml="http://www.sbml.org/sbml/level3/version1/core">
          <rdf:RDF xmlns:rdf="http://www.w3.org/1999/02/22-rdf-syntax-ns#" xmlns:dcterms="http://purl.org/dc/terms/" xmlns:vCard="http://www.w3.org/2001/vcard-rdf/3.0#" xmlns:vCard4="http://www.w3.org/2006/vcard/ns#" xmlns:bqbiol="http://biomodels.net/biology-qualifiers/" xmlns:bqmodel="http://biomodels.net/model-qualifiers/">
            <rdf:Description rdf:about="#s_5648__91__m__93__">
              <bqbiol:is>
                <rdf:Bag>
                  <rdf:li rdf:resource="http://identifiers.org/kegg.compound/C16255"/>
                </rdf:Bag>
              </bqbiol:is>
            </rdf:Description>
          </rdf:RDF>
        </annotation>
      </species>
      <species metaid="s_5554__91__m__93__" id="s_5554__91__m__93__" name="[dihydrolipoyllysine-residue succinyltransferase] S-glutaryldihydrolipoyllysine" compartment="m" initialAmount="1" hasOnlySubstanceUnits="false" boundaryCondition="false" constant="false" fbc:chemicalFormula="C13H22NO4S2R">
        <annotation xmlns:sbml="http://www.sbml.org/sbml/level3/version1/core">
          <rdf:RDF xmlns:rdf="http://www.w3.org/1999/02/22-rdf-syntax-ns#" xmlns:dcterms="http://purl.org/dc/terms/" xmlns:vCard="http://www.w3.org/2001/vcard-rdf/3.0#" xmlns:vCard4="http://www.w3.org/2006/vcard/ns#" xmlns:bqbiol="http://biomodels.net/biology-qualifiers/" xmlns:bqmodel="http://biomodels.net/model-qualifiers/">
            <rdf:Description rdf:about="#s_5554__91__m__93__">
              <bqbiol:is>
                <rdf:Bag>
                  <rdf:li rdf:resource="http://identifiers.org/kegg.compound/C06157"/>
                </rdf:Bag>
              </bqbiol:is>
            </rdf:Description>
          </rdf:RDF>
        </annotation>
      </species>
      <species metaid="s_5647__91__m__93__" id="s_5647__91__m__93__" name="[dihydrolipoyllysine-residue succinyltransferase] S-succinyldihydrolipoyllysine" compartment="m" initialAmount="1" hasOnlySubstanceUnits="false" boundaryCondition="false" constant="false" fbc:chemicalFormula="C12H20NO4S2R">
        <annotation xmlns:sbml="http://www.sbml.org/sbml/level3/version1/core">
          <rdf:RDF xmlns:rdf="http://www.w3.org/1999/02/22-rdf-syntax-ns#" xmlns:dcterms="http://purl.org/dc/terms/" xmlns:vCard="http://www.w3.org/2001/vcard-rdf/3.0#" xmlns:vCard4="http://www.w3.org/2006/vcard/ns#" xmlns:bqbiol="http://biomodels.net/biology-qualifiers/" xmlns:bqmodel="http://biomodels.net/model-qualifiers/">
            <rdf:Description rdf:about="#s_5647__91__m__93__">
              <bqbiol:is>
                <rdf:Bag>
                  <rdf:li rdf:resource="http://identifiers.org/kegg.compound/C16254"/>
                </rdf:Bag>
              </bqbiol:is>
            </rdf:Description>
          </rdf:RDF>
        </annotation>
      </species>
      <species metaid="s_5573__91__c__93__" id="s_5573__91__c__93__" name="[eIF5A-precursor]-deoxyhypusine" compartment="c" initialAmount="1" hasOnlySubstanceUnits="false" boundaryCondition="false" constant="false" fbc:chemicalFormula="C11H22N4O2R2">
        <annotation xmlns:sbml="http://www.sbml.org/sbml/level3/version1/core">
          <rdf:RDF xmlns:rdf="http://www.w3.org/1999/02/22-rdf-syntax-ns#" xmlns:dcterms="http://purl.org/dc/terms/" xmlns:vCard="http://www.w3.org/2001/vcard-rdf/3.0#" xmlns:vCard4="http://www.w3.org/2006/vcard/ns#" xmlns:bqbiol="http://biomodels.net/biology-qualifiers/" xmlns:bqmodel="http://biomodels.net/model-qualifiers/">
            <rdf:Description rdf:about="#s_5573__91__c__93__">
              <bqbiol:is>
                <rdf:Bag>
                  <rdf:li rdf:resource="http://identifiers.org/kegg.compound/C07282"/>
                </rdf:Bag>
              </bqbiol:is>
            </rdf:Description>
          </rdf:RDF>
        </annotation>
      </species>
      <species metaid="s_5572__91__c__93__" id="s_5572__91__c__93__" name="[eIF5A-precursor]-lysine" compartment="c" initialAmount="1" hasOnlySubstanceUnits="false" boundaryCondition="false" constant="false" fbc:chemicalFormula="C7H13N3O2R2">
        <annotation xmlns:sbml="http://www.sbml.org/sbml/level3/version1/core">
          <rdf:RDF xmlns:rdf="http://www.w3.org/1999/02/22-rdf-syntax-ns#" xmlns:dcterms="http://purl.org/dc/terms/" xmlns:vCard="http://www.w3.org/2001/vcard-rdf/3.0#" xmlns:vCard4="http://www.w3.org/2006/vcard/ns#" xmlns:bqbiol="http://biomodels.net/biology-qualifiers/" xmlns:bqmodel="http://biomodels.net/model-qualifiers/">
            <rdf:Description rdf:about="#s_5572__91__c__93__">
              <bqbiol:is>
                <rdf:Bag>
                  <rdf:li rdf:resource="http://identifiers.org/kegg.compound/C07281"/>
                </rdf:Bag>
              </bqbiol:is>
            </rdf:Description>
          </rdf:RDF>
        </annotation>
      </species>
      <species metaid="s_5619__91__c__93__" id="s_5619__91__c__93__" name="[enzyme]-cysteine" compartment="c" initialAmount="1" hasOnlySubstanceUnits="false" boundaryCondition="false" constant="false" fbc:chemicalFormula="C4H6N2O2SR2">
        <annotation xmlns:sbml="http://www.sbml.org/sbml/level3/version1/core">
          <rdf:RDF xmlns:rdf="http://www.w3.org/1999/02/22-rdf-syntax-ns#" xmlns:dcterms="http://purl.org/dc/terms/" xmlns:vCard="http://www.w3.org/2001/vcard-rdf/3.0#" xmlns:vCard4="http://www.w3.org/2006/vcard/ns#" xmlns:bqbiol="http://biomodels.net/biology-qualifiers/" xmlns:bqmodel="http://biomodels.net/model-qualifiers/">
            <rdf:Description rdf:about="#s_5619__91__c__93__">
              <bqbiol:is>
                <rdf:Bag>
                  <rdf:li rdf:resource="http://identifiers.org/kegg.compound/C15811"/>
                </rdf:Bag>
              </bqbiol:is>
            </rdf:Description>
          </rdf:RDF>
        </annotation>
      </species>
      <species metaid="s_5620__91__c__93__" id="s_5620__91__c__93__" name="[enzyme]-S-sulfanylcysteine" compartment="c" initialAmount="1" hasOnlySubstanceUnits="false" boundaryCondition="false" constant="false" fbc:chemicalFormula="C4H6N2O2S2R2">
        <annotation xmlns:sbml="http://www.sbml.org/sbml/level3/version1/core">
          <rdf:RDF xmlns:rdf="http://www.w3.org/1999/02/22-rdf-syntax-ns#" xmlns:dcterms="http://purl.org/dc/terms/" xmlns:vCard="http://www.w3.org/2001/vcard-rdf/3.0#" xmlns:vCard4="http://www.w3.org/2006/vcard/ns#" xmlns:bqbiol="http://biomodels.net/biology-qualifiers/" xmlns:bqmodel="http://biomodels.net/model-qualifiers/">
            <rdf:Description rdf:about="#s_5620__91__c__93__">
              <bqbiol:is>
                <rdf:Bag>
                  <rdf:li rdf:resource="http://identifiers.org/kegg.compound/C15812"/>
                </rdf:Bag>
              </bqbiol:is>
            </rdf:Description>
          </rdf:RDF>
        </annotation>
      </species>
      <species metaid="s_0076__91__c__93__" id="s_0076__91__c__93__" name="1-(2-carboxyphenylamino)-1-deoxy-D-ribulose 5-phosphate" compartment="c" initialAmount="1" hasOnlySubstanceUnits="false" boundaryCondition="false" constant="false" fbc:chemicalFormula="C12H13NO9P">
        <annotation xmlns:sbml="http://www.sbml.org/sbml/level3/version1/core">
          <rdf:RDF xmlns:rdf="http://www.w3.org/1999/02/22-rdf-syntax-ns#" xmlns:dcterms="http://purl.org/dc/terms/" xmlns:vCard="http://www.w3.org/2001/vcard-rdf/3.0#" xmlns:vCard4="http://www.w3.org/2006/vcard/ns#" xmlns:bqbiol="http://biomodels.net/biology-qualifiers/" xmlns:bqmodel="http://biomodels.net/model-qualifiers/">
            <rdf:Description rdf:about="#s_0076__91__c__93__">
              <bqbiol:is>
                <rdf:Bag>
                  <rdf:li rdf:resource="http://identifiers.org/chebi/CHEBI:58613"/>
                  <rdf:li rdf:resource="http://identifiers.org/kegg.compound/C01302"/>
                </rdf:Bag>
              </bqbiol:is>
            </rdf:Description>
          </rdf:RDF>
        </annotation>
      </species>
      <species metaid="s_0077__91__c__93__" id="s_0077__91__c__93__" name="1-(5-phospho-D-ribosyl)-5-[(5-phospho-D-ribosylamino)methylideneamino]imidazole-4-carboxamide" compartment="c" initialAmount="1" hasOnlySubstanceUnits="false" boundaryCondition="false" constant="false" fbc:chemicalFormula="C15H21N5O15P2">
        <annotation xmlns:sbml="http://www.sbml.org/sbml/level3/version1/core">
          <rdf:RDF xmlns:rdf="http://www.w3.org/1999/02/22-rdf-syntax-ns#" xmlns:dcterms="http://purl.org/dc/terms/" xmlns:vCard="http://www.w3.org/2001/vcard-rdf/3.0#" xmlns:vCard4="http://www.w3.org/2006/vcard/ns#" xmlns:bqbiol="http://biomodels.net/biology-qualifiers/" xmlns:bqmodel="http://biomodels.net/model-qualifiers/">
            <rdf:Description rdf:about="#s_0077__91__c__93__">
              <bqbiol:is>
                <rdf:Bag>
                  <rdf:li rdf:resource="http://identifiers.org/chebi/CHEBI:58435"/>
                  <rdf:li rdf:resource="http://identifiers.org/kegg.compound/C04896"/>
                </rdf:Bag>
              </bqbiol:is>
            </rdf:Description>
          </rdf:RDF>
        </annotation>
      </species>
      <species metaid="s_0078__91__c__93__" id="s_0078__91__c__93__" name="1-(5-phosphoribosyl)-5-AMP" compartment="c" initialAmount="1" hasOnlySubstanceUnits="false" boundaryCondition="false" constant="false" fbc:chemicalFormula="C15H19N5O14P2">
        <annotation xmlns:sbml="http://www.sbml.org/sbml/level3/version1/core">
          <rdf:RDF xmlns:rdf="http://www.w3.org/1999/02/22-rdf-syntax-ns#" xmlns:dcterms="http://purl.org/dc/terms/" xmlns:vCard="http://www.w3.org/2001/vcard-rdf/3.0#" xmlns:vCard4="http://www.w3.org/2006/vcard/ns#" xmlns:bqbiol="http://biomodels.net/biology-qualifiers/" xmlns:bqmodel="http://biomodels.net/model-qualifiers/">
            <rdf:Description rdf:about="#s_0078__91__c__93__">
              <bqbiol:is>
                <rdf:Bag>
                  <rdf:li rdf:resource="http://identifiers.org/chebi/CHEBI:59457"/>
                  <rdf:li rdf:resource="http://identifiers.org/kegg.compound/C02741"/>
                </rdf:Bag>
              </bqbiol:is>
            </rdf:Description>
          </rdf:RDF>
        </annotation>
      </species>
      <species metaid="s_5360__91__c__93__" id="s_5360__91__c__93__" name="1-acyl-sn-glycero-3-phosphoethanolamine" compartment="c" initialAmount="1" hasOnlySubstanceUnits="false" boundaryCondition="false" constant="false" fbc:chemicalFormula="C6H13NO7PR">
        <annotation xmlns:sbml="http://www.sbml.org/sbml/level3/version1/core">
          <rdf:RDF xmlns:rdf="http://www.w3.org/1999/02/22-rdf-syntax-ns#" xmlns:dcterms="http://purl.org/dc/terms/" xmlns:vCard="http://www.w3.org/2001/vcard-rdf/3.0#" xmlns:vCard4="http://www.w3.org/2006/vcard/ns#" xmlns:bqbiol="http://biomodels.net/biology-qualifiers/" xmlns:bqmodel="http://biomodels.net/model-qualifiers/">
            <rdf:Description rdf:about="#s_5360__91__c__93__">
              <bqbiol:is>
                <rdf:Bag>
                  <rdf:li rdf:resource="http://identifiers.org/kegg.compound/C04438"/>
                </rdf:Bag>
              </bqbiol:is>
            </rdf:Description>
          </rdf:RDF>
        </annotation>
      </species>
      <species metaid="s_5174__91__c__93__" id="s_5174__91__c__93__" name="1-acyl-sn-glycerol 3-phosphate" compartment="c" initialAmount="1" hasOnlySubstanceUnits="false" boundaryCondition="false" constant="false" fbc:chemicalFormula="C4H6O7PR">
        <annotation xmlns:sbml="http://www.sbml.org/sbml/level3/version1/core">
          <rdf:RDF xmlns:rdf="http://www.w3.org/1999/02/22-rdf-syntax-ns#" xmlns:dcterms="http://purl.org/dc/terms/" xmlns:vCard="http://www.w3.org/2001/vcard-rdf/3.0#" xmlns:vCard4="http://www.w3.org/2006/vcard/ns#" xmlns:bqbiol="http://biomodels.net/biology-qualifiers/" xmlns:bqmodel="http://biomodels.net/model-qualifiers/">
            <rdf:Description rdf:about="#s_5174__91__c__93__">
              <bqbiol:is>
                <rdf:Bag>
                  <rdf:li rdf:resource="http://identifiers.org/kegg.compound/C00681"/>
                </rdf:Bag>
              </bqbiol:is>
            </rdf:Description>
          </rdf:RDF>
        </annotation>
      </species>
      <species metaid="s_5252__91__c__93__" id="s_5252__91__c__93__" name="1-acylglycerol" compartment="c" initialAmount="1" hasOnlySubstanceUnits="false" boundaryCondition="false" constant="false" fbc:chemicalFormula="C4H7O4R">
        <annotation xmlns:sbml="http://www.sbml.org/sbml/level3/version1/core">
          <rdf:RDF xmlns:rdf="http://www.w3.org/1999/02/22-rdf-syntax-ns#" xmlns:dcterms="http://purl.org/dc/terms/" xmlns:vCard="http://www.w3.org/2001/vcard-rdf/3.0#" xmlns:vCard4="http://www.w3.org/2006/vcard/ns#" xmlns:bqbiol="http://biomodels.net/biology-qualifiers/" xmlns:bqmodel="http://biomodels.net/model-qualifiers/">
            <rdf:Description rdf:about="#s_5252__91__c__93__">
              <bqbiol:is>
                <rdf:Bag>
                  <rdf:li rdf:resource="http://identifiers.org/kegg.compound/C01885"/>
                </rdf:Bag>
              </bqbiol:is>
            </rdf:Description>
          </rdf:RDF>
        </annotation>
      </species>
      <species metaid="s_5348__91__c__93__" id="s_5348__91__c__93__" name="1-acylglycerophosphocholine" compartment="c" initialAmount="1" hasOnlySubstanceUnits="false" boundaryCondition="false" constant="false" fbc:chemicalFormula="C9H20NO7PR">
        <annotation xmlns:sbml="http://www.sbml.org/sbml/level3/version1/core">
          <rdf:RDF xmlns:rdf="http://www.w3.org/1999/02/22-rdf-syntax-ns#" xmlns:dcterms="http://purl.org/dc/terms/" xmlns:vCard="http://www.w3.org/2001/vcard-rdf/3.0#" xmlns:vCard4="http://www.w3.org/2006/vcard/ns#" xmlns:bqbiol="http://biomodels.net/biology-qualifiers/" xmlns:bqmodel="http://biomodels.net/model-qualifiers/">
            <rdf:Description rdf:about="#s_5348__91__c__93__">
              <bqbiol:is>
                <rdf:Bag>
                  <rdf:li rdf:resource="http://identifiers.org/chebi/CHEBI:11230"/>
                  <rdf:li rdf:resource="http://identifiers.org/kegg.compound/C04230"/>
                </rdf:Bag>
              </bqbiol:is>
            </rdf:Description>
          </rdf:RDF>
        </annotation>
      </species>
      <species metaid="s_5349__91__r__93__" id="s_5349__91__r__93__" name="1-acylglycerophosphocholine" compartment="r" initialAmount="1" hasOnlySubstanceUnits="false" boundaryCondition="false" constant="false" fbc:chemicalFormula="C9H20NO7PR">
        <annotation xmlns:sbml="http://www.sbml.org/sbml/level3/version1/core">
          <rdf:RDF xmlns:rdf="http://www.w3.org/1999/02/22-rdf-syntax-ns#" xmlns:dcterms="http://purl.org/dc/terms/" xmlns:vCard="http://www.w3.org/2001/vcard-rdf/3.0#" xmlns:vCard4="http://www.w3.org/2006/vcard/ns#" xmlns:bqbiol="http://biomodels.net/biology-qualifiers/" xmlns:bqmodel="http://biomodels.net/model-qualifiers/">
            <rdf:Description rdf:about="#s_5349__91__r__93__">
              <bqbiol:is>
                <rdf:Bag>
                  <rdf:li rdf:resource="http://identifiers.org/chebi/CHEBI:11230"/>
                  <rdf:li rdf:resource="http://identifiers.org/kegg.compound/C04230"/>
                </rdf:Bag>
              </bqbiol:is>
            </rdf:Description>
          </rdf:RDF>
        </annotation>
      </species>
      <species metaid="s_5329__91__c__93__" id="s_5329__91__c__93__" name="1-acylglycerophosphoinositol" compartment="c" initialAmount="1" hasOnlySubstanceUnits="false" boundaryCondition="false" constant="false" fbc:chemicalFormula="C10H17O12PR">
        <annotation xmlns:sbml="http://www.sbml.org/sbml/level3/version1/core">
          <rdf:RDF xmlns:rdf="http://www.w3.org/1999/02/22-rdf-syntax-ns#" xmlns:dcterms="http://purl.org/dc/terms/" xmlns:vCard="http://www.w3.org/2001/vcard-rdf/3.0#" xmlns:vCard4="http://www.w3.org/2006/vcard/ns#" xmlns:bqbiol="http://biomodels.net/biology-qualifiers/" xmlns:bqmodel="http://biomodels.net/model-qualifiers/">
            <rdf:Description rdf:about="#s_5329__91__c__93__">
              <bqbiol:is>
                <rdf:Bag>
                  <rdf:li rdf:resource="http://identifiers.org/kegg.compound/C03819"/>
                </rdf:Bag>
              </bqbiol:is>
            </rdf:Description>
          </rdf:RDF>
        </annotation>
      </species>
      <species metaid="s_5319__91__c__93__" id="s_5319__91__c__93__" name="1-alkenyl-2-acylglycerol" compartment="c" initialAmount="1" hasOnlySubstanceUnits="false" boundaryCondition="false" constant="false" fbc:chemicalFormula="C6H8O4R2">
        <annotation xmlns:sbml="http://www.sbml.org/sbml/level3/version1/core">
          <rdf:RDF xmlns:rdf="http://www.w3.org/1999/02/22-rdf-syntax-ns#" xmlns:dcterms="http://purl.org/dc/terms/" xmlns:vCard="http://www.w3.org/2001/vcard-rdf/3.0#" xmlns:vCard4="http://www.w3.org/2006/vcard/ns#" xmlns:bqbiol="http://biomodels.net/biology-qualifiers/" xmlns:bqmodel="http://biomodels.net/model-qualifiers/">
            <rdf:Description rdf:about="#s_5319__91__c__93__">
              <bqbiol:is>
                <rdf:Bag>
                  <rdf:li rdf:resource="http://identifiers.org/kegg.compound/C03454"/>
                </rdf:Bag>
              </bqbiol:is>
            </rdf:Description>
          </rdf:RDF>
        </annotation>
      </species>
      <species metaid="s_5303__91__c__93__" id="s_5303__91__c__93__" name="1-alkyl-2-acylglycerol" compartment="c" initialAmount="1" hasOnlySubstanceUnits="false" boundaryCondition="false" constant="false" fbc:chemicalFormula="C4H6O4R2">
        <annotation xmlns:sbml="http://www.sbml.org/sbml/level3/version1/core">
          <rdf:RDF xmlns:rdf="http://www.w3.org/1999/02/22-rdf-syntax-ns#" xmlns:dcterms="http://purl.org/dc/terms/" xmlns:vCard="http://www.w3.org/2001/vcard-rdf/3.0#" xmlns:vCard4="http://www.w3.org/2006/vcard/ns#" xmlns:bqbiol="http://biomodels.net/biology-qualifiers/" xmlns:bqmodel="http://biomodels.net/model-qualifiers/">
            <rdf:Description rdf:about="#s_5303__91__c__93__">
              <bqbiol:is>
                <rdf:Bag>
                  <rdf:li rdf:resource="http://identifiers.org/kegg.compound/C03201"/>
                </rdf:Bag>
              </bqbiol:is>
            </rdf:Description>
          </rdf:RDF>
        </annotation>
      </species>
      <species metaid="s_5361__91__c__93__" id="s_5361__91__c__93__" name="1-alkyl-2-acylglycerophosphoethanolamine" compartment="c" initialAmount="1" hasOnlySubstanceUnits="false" boundaryCondition="false" constant="false" fbc:chemicalFormula="C6H11NO7PR2">
        <annotation xmlns:sbml="http://www.sbml.org/sbml/level3/version1/core">
          <rdf:RDF xmlns:rdf="http://www.w3.org/1999/02/22-rdf-syntax-ns#" xmlns:dcterms="http://purl.org/dc/terms/" xmlns:vCard="http://www.w3.org/2001/vcard-rdf/3.0#" xmlns:vCard4="http://www.w3.org/2006/vcard/ns#" xmlns:bqbiol="http://biomodels.net/biology-qualifiers/" xmlns:bqmodel="http://biomodels.net/model-qualifiers/">
            <rdf:Description rdf:about="#s_5361__91__c__93__">
              <bqbiol:is>
                <rdf:Bag>
                  <rdf:li rdf:resource="http://identifiers.org/kegg.compound/C04475"/>
                </rdf:Bag>
              </bqbiol:is>
            </rdf:Description>
          </rdf:RDF>
        </annotation>
      </species>
      <species metaid="s_0086__91__c__93__" id="s_0086__91__c__93__" name="1-C-(indol-3-yl)glycerol 3-phosphate" compartment="c" initialAmount="1" hasOnlySubstanceUnits="false" boundaryCondition="false" constant="false" fbc:chemicalFormula="C11H12NO6P">
        <annotation xmlns:sbml="http://www.sbml.org/sbml/level3/version1/core">
          <rdf:RDF xmlns:rdf="http://www.w3.org/1999/02/22-rdf-syntax-ns#" xmlns:dcterms="http://purl.org/dc/terms/" xmlns:vCard="http://www.w3.org/2001/vcard-rdf/3.0#" xmlns:vCard4="http://www.w3.org/2006/vcard/ns#" xmlns:bqbiol="http://biomodels.net/biology-qualifiers/" xmlns:bqmodel="http://biomodels.net/model-qualifiers/">
            <rdf:Description rdf:about="#s_0086__91__c__93__">
              <bqbiol:is>
                <rdf:Bag>
                  <rdf:li rdf:resource="http://identifiers.org/chebi/CHEBI:60820"/>
                  <rdf:li rdf:resource="http://identifiers.org/kegg.compound/C03506"/>
                </rdf:Bag>
              </bqbiol:is>
            </rdf:Description>
          </rdf:RDF>
        </annotation>
      </species>
      <species metaid="s_5599__91__c__93__" id="s_5599__91__c__93__" name="1-naphthaldehyde" compartment="c" initialAmount="1" hasOnlySubstanceUnits="false" boundaryCondition="false" constant="false" fbc:chemicalFormula="C11H8O">
        <annotation xmlns:sbml="http://www.sbml.org/sbml/level3/version1/core">
          <rdf:RDF xmlns:rdf="http://www.w3.org/1999/02/22-rdf-syntax-ns#" xmlns:dcterms="http://purl.org/dc/terms/" xmlns:vCard="http://www.w3.org/2001/vcard-rdf/3.0#" xmlns:vCard4="http://www.w3.org/2006/vcard/ns#" xmlns:bqbiol="http://biomodels.net/biology-qualifiers/" xmlns:bqmodel="http://biomodels.net/model-qualifiers/">
            <rdf:Description rdf:about="#s_5599__91__c__93__">
              <bqbiol:is>
                <rdf:Bag>
                  <rdf:li rdf:resource="http://identifiers.org/chebi/CHEBI:52367"/>
                  <rdf:li rdf:resource="http://identifiers.org/inchi/InChI=1/C11H8O/c12-8-10-6-3-5-9-4-1-2-7-11(9)10/h1-8H"/>
                  <rdf:li rdf:resource="http://identifiers.org/kegg.compound/C14090"/>
                </rdf:Bag>
              </bqbiol:is>
            </rdf:Description>
          </rdf:RDF>
        </annotation>
      </species>
      <species metaid="s_5600__91__c__93__" id="s_5600__91__c__93__" name="1-naphthoic acid" compartment="c" initialAmount="1" hasOnlySubstanceUnits="false" boundaryCondition="false" constant="false" fbc:chemicalFormula="C11H8O2">
        <annotation xmlns:sbml="http://www.sbml.org/sbml/level3/version1/core">
          <rdf:RDF xmlns:rdf="http://www.w3.org/1999/02/22-rdf-syntax-ns#" xmlns:dcterms="http://purl.org/dc/terms/" xmlns:vCard="http://www.w3.org/2001/vcard-rdf/3.0#" xmlns:vCard4="http://www.w3.org/2006/vcard/ns#" xmlns:bqbiol="http://biomodels.net/biology-qualifiers/" xmlns:bqmodel="http://biomodels.net/model-qualifiers/">
            <rdf:Description rdf:about="#s_5600__91__c__93__">
              <bqbiol:is>
                <rdf:Bag>
                  <rdf:li rdf:resource="http://identifiers.org/chebi/CHEBI:36466"/>
                  <rdf:li rdf:resource="http://identifiers.org/inchi/InChI=1/C11H8O2/c12-11(13)10-7-3-5-8-4-1-2-6-9(8)10/h1-7H,(H,12,13)"/>
                  <rdf:li rdf:resource="http://identifiers.org/kegg.compound/C14091"/>
                </rdf:Bag>
              </bqbiol:is>
            </rdf:Description>
          </rdf:RDF>
        </annotation>
      </species>
      <species metaid="s_5364__91__c__93__" id="s_5364__91__c__93__" name="1-phosphatidyl-1D-myo-inositol 3-phosphate" compartment="c" initialAmount="1" hasOnlySubstanceUnits="false" boundaryCondition="false" constant="false" fbc:chemicalFormula="C11H15O16P2R2">
        <annotation xmlns:sbml="http://www.sbml.org/sbml/level3/version1/core">
          <rdf:RDF xmlns:rdf="http://www.w3.org/1999/02/22-rdf-syntax-ns#" xmlns:dcterms="http://purl.org/dc/terms/" xmlns:vCard="http://www.w3.org/2001/vcard-rdf/3.0#" xmlns:vCard4="http://www.w3.org/2006/vcard/ns#" xmlns:bqbiol="http://biomodels.net/biology-qualifiers/" xmlns:bqmodel="http://biomodels.net/model-qualifiers/">
            <rdf:Description rdf:about="#s_5364__91__c__93__">
              <bqbiol:is>
                <rdf:Bag>
                  <rdf:li rdf:resource="http://identifiers.org/kegg.compound/C04549"/>
                </rdf:Bag>
              </bqbiol:is>
            </rdf:Description>
          </rdf:RDF>
        </annotation>
      </species>
      <species metaid="s_5584__91__c__93__" id="s_5584__91__c__93__" name="1-phosphatidyl-1D-myo-inositol 3,4-bisphosphate" compartment="c" initialAmount="1" hasOnlySubstanceUnits="false" boundaryCondition="false" constant="false" fbc:chemicalFormula="C11H14O19P3R2">
        <annotation xmlns:sbml="http://www.sbml.org/sbml/level3/version1/core">
          <rdf:RDF xmlns:rdf="http://www.w3.org/1999/02/22-rdf-syntax-ns#" xmlns:dcterms="http://purl.org/dc/terms/" xmlns:vCard="http://www.w3.org/2001/vcard-rdf/3.0#" xmlns:vCard4="http://www.w3.org/2006/vcard/ns#" xmlns:bqbiol="http://biomodels.net/biology-qualifiers/" xmlns:bqmodel="http://biomodels.net/model-qualifiers/">
            <rdf:Description rdf:about="#s_5584__91__c__93__">
              <bqbiol:is>
                <rdf:Bag>
                  <rdf:li rdf:resource="http://identifiers.org/kegg.compound/C11554"/>
                </rdf:Bag>
              </bqbiol:is>
            </rdf:Description>
          </rdf:RDF>
        </annotation>
      </species>
      <species metaid="s_5586__91__c__93__" id="s_5586__91__c__93__" name="1-phosphatidyl-1D-myo-inositol 3,5-bisphosphate" compartment="c" initialAmount="1" hasOnlySubstanceUnits="false" boundaryCondition="false" constant="false" fbc:chemicalFormula="C11H14O19P3R2">
        <annotation xmlns:sbml="http://www.sbml.org/sbml/level3/version1/core">
          <rdf:RDF xmlns:rdf="http://www.w3.org/1999/02/22-rdf-syntax-ns#" xmlns:dcterms="http://purl.org/dc/terms/" xmlns:vCard="http://www.w3.org/2001/vcard-rdf/3.0#" xmlns:vCard4="http://www.w3.org/2006/vcard/ns#" xmlns:bqbiol="http://biomodels.net/biology-qualifiers/" xmlns:bqmodel="http://biomodels.net/model-qualifiers/">
            <rdf:Description rdf:about="#s_5586__91__c__93__">
              <bqbiol:is>
                <rdf:Bag>
                  <rdf:li rdf:resource="http://identifiers.org/kegg.compound/C11556"/>
                </rdf:Bag>
              </bqbiol:is>
            </rdf:Description>
          </rdf:RDF>
        </annotation>
      </species>
      <species metaid="s_5236__91__c__93__" id="s_5236__91__c__93__" name="1-phosphatidyl-1D-myo-inositol 4-phosphate" compartment="c" initialAmount="1" hasOnlySubstanceUnits="false" boundaryCondition="false" constant="false" fbc:chemicalFormula="C11H15O16P2R2">
        <annotation xmlns:sbml="http://www.sbml.org/sbml/level3/version1/core">
          <rdf:RDF xmlns:rdf="http://www.w3.org/1999/02/22-rdf-syntax-ns#" xmlns:dcterms="http://purl.org/dc/terms/" xmlns:vCard="http://www.w3.org/2001/vcard-rdf/3.0#" xmlns:vCard4="http://www.w3.org/2006/vcard/ns#" xmlns:bqbiol="http://biomodels.net/biology-qualifiers/" xmlns:bqmodel="http://biomodels.net/model-qualifiers/">
            <rdf:Description rdf:about="#s_5236__91__c__93__">
              <bqbiol:is>
                <rdf:Bag>
                  <rdf:li rdf:resource="http://identifiers.org/kegg.compound/C01277"/>
                </rdf:Bag>
              </bqbiol:is>
            </rdf:Description>
          </rdf:RDF>
        </annotation>
      </species>
      <species metaid="s_0089__91__c__93__" id="s_0089__91__c__93__" name="1-phosphatidyl-1D-myo-inositol" compartment="c" initialAmount="1" hasOnlySubstanceUnits="false" boundaryCondition="false" constant="false" fbc:chemicalFormula="C11H16O13PR2">
        <annotation xmlns:sbml="http://www.sbml.org/sbml/level3/version1/core">
          <rdf:RDF xmlns:rdf="http://www.w3.org/1999/02/22-rdf-syntax-ns#" xmlns:dcterms="http://purl.org/dc/terms/" xmlns:vCard="http://www.w3.org/2001/vcard-rdf/3.0#" xmlns:vCard4="http://www.w3.org/2006/vcard/ns#" xmlns:bqbiol="http://biomodels.net/biology-qualifiers/" xmlns:bqmodel="http://biomodels.net/model-qualifiers/">
            <rdf:Description rdf:about="#s_0089__91__c__93__">
              <bqbiol:is>
                <rdf:Bag>
                  <rdf:li rdf:resource="http://identifiers.org/chebi/CHEBI:57880"/>
                  <rdf:li rdf:resource="http://identifiers.org/kegg.compound/C01194"/>
                </rdf:Bag>
              </bqbiol:is>
            </rdf:Description>
          </rdf:RDF>
        </annotation>
      </species>
      <species metaid="s_5220__91__r__93__" id="s_5220__91__r__93__" name="1-phosphatidyl-1D-myo-inositol" compartment="r" initialAmount="1" hasOnlySubstanceUnits="false" boundaryCondition="false" constant="false" fbc:chemicalFormula="C11H16O13PR2">
        <annotation xmlns:sbml="http://www.sbml.org/sbml/level3/version1/core">
          <rdf:RDF xmlns:rdf="http://www.w3.org/1999/02/22-rdf-syntax-ns#" xmlns:dcterms="http://purl.org/dc/terms/" xmlns:vCard="http://www.w3.org/2001/vcard-rdf/3.0#" xmlns:vCard4="http://www.w3.org/2006/vcard/ns#" xmlns:bqbiol="http://biomodels.net/biology-qualifiers/" xmlns:bqmodel="http://biomodels.net/model-qualifiers/">
            <rdf:Description rdf:about="#s_5220__91__r__93__">
              <bqbiol:is>
                <rdf:Bag>
                  <rdf:li rdf:resource="http://identifiers.org/chebi/CHEBI:57880"/>
                  <rdf:li rdf:resource="http://identifiers.org/kegg.compound/C01194"/>
                </rdf:Bag>
              </bqbiol:is>
            </rdf:Description>
          </rdf:RDF>
        </annotation>
      </species>
      <species metaid="s_5375__91__c__93__" id="s_5375__91__c__93__" name="1-phosphatidyl-D-myo-inositol 4,5-bisphosphate" compartment="c" initialAmount="1" hasOnlySubstanceUnits="false" boundaryCondition="false" constant="false" fbc:chemicalFormula="C11H14O19P3R2">
        <annotation xmlns:sbml="http://www.sbml.org/sbml/level3/version1/core">
          <rdf:RDF xmlns:rdf="http://www.w3.org/1999/02/22-rdf-syntax-ns#" xmlns:dcterms="http://purl.org/dc/terms/" xmlns:vCard="http://www.w3.org/2001/vcard-rdf/3.0#" xmlns:vCard4="http://www.w3.org/2006/vcard/ns#" xmlns:bqbiol="http://biomodels.net/biology-qualifiers/" xmlns:bqmodel="http://biomodels.net/model-qualifiers/">
            <rdf:Description rdf:about="#s_5375__91__c__93__">
              <bqbiol:is>
                <rdf:Bag>
                  <rdf:li rdf:resource="http://identifiers.org/kegg.compound/C04637"/>
                </rdf:Bag>
              </bqbiol:is>
            </rdf:Description>
          </rdf:RDF>
        </annotation>
      </species>
      <species metaid="s_5322__91__c__93__" id="s_5322__91__c__93__" name="1-pyrroline-2-carboxylate" compartment="c" initialAmount="1" hasOnlySubstanceUnits="false" boundaryCondition="false" constant="false" fbc:chemicalFormula="C5H7NO2">
        <annotation xmlns:sbml="http://www.sbml.org/sbml/level3/version1/core">
          <rdf:RDF xmlns:rdf="http://www.w3.org/1999/02/22-rdf-syntax-ns#" xmlns:dcterms="http://purl.org/dc/terms/" xmlns:vCard="http://www.w3.org/2001/vcard-rdf/3.0#" xmlns:vCard4="http://www.w3.org/2006/vcard/ns#" xmlns:bqbiol="http://biomodels.net/biology-qualifiers/" xmlns:bqmodel="http://biomodels.net/model-qualifiers/">
            <rdf:Description rdf:about="#s_5322__91__c__93__">
              <bqbiol:is>
                <rdf:Bag>
                  <rdf:li rdf:resource="http://identifiers.org/kegg.compound/C03564"/>
                </rdf:Bag>
              </bqbiol:is>
            </rdf:Description>
          </rdf:RDF>
        </annotation>
      </species>
      <species metaid="s_0117__91__m__93__" id="s_0117__91__m__93__" name="1-pyrroline-3-hydroxy-5-carboxylic acid" compartment="m" initialAmount="1" hasOnlySubstanceUnits="false" boundaryCondition="false" constant="false" fbc:chemicalFormula="C5H6NO3">
        <annotation xmlns:sbml="http://www.sbml.org/sbml/level3/version1/core">
          <rdf:RDF xmlns:rdf="http://www.w3.org/1999/02/22-rdf-syntax-ns#" xmlns:dcterms="http://purl.org/dc/terms/" xmlns:vCard="http://www.w3.org/2001/vcard-rdf/3.0#" xmlns:vCard4="http://www.w3.org/2006/vcard/ns#" xmlns:bqbiol="http://biomodels.net/biology-qualifiers/" xmlns:bqmodel="http://biomodels.net/model-qualifiers/">
            <rdf:Description rdf:about="#s_0117__91__m__93__">
              <bqbiol:is>
                <rdf:Bag>
                  <rdf:li rdf:resource="http://identifiers.org/chebi/CHEBI:58509"/>
                  <rdf:li rdf:resource="http://identifiers.org/kegg.compound/C04281"/>
                </rdf:Bag>
              </bqbiol:is>
            </rdf:Description>
          </rdf:RDF>
        </annotation>
      </species>
      <species metaid="s_5165__91__c__93__" id="s_5165__91__c__93__" name="1,2-diacyl-sn-glycerol" compartment="c" initialAmount="1" hasOnlySubstanceUnits="false" boundaryCondition="false" constant="false" fbc:chemicalFormula="C5H6O5R2">
        <annotation xmlns:sbml="http://www.sbml.org/sbml/level3/version1/core">
          <rdf:RDF xmlns:rdf="http://www.w3.org/1999/02/22-rdf-syntax-ns#" xmlns:dcterms="http://purl.org/dc/terms/" xmlns:vCard="http://www.w3.org/2001/vcard-rdf/3.0#" xmlns:vCard4="http://www.w3.org/2006/vcard/ns#" xmlns:bqbiol="http://biomodels.net/biology-qualifiers/" xmlns:bqmodel="http://biomodels.net/model-qualifiers/">
            <rdf:Description rdf:about="#s_5165__91__c__93__">
              <bqbiol:is>
                <rdf:Bag>
                  <rdf:li rdf:resource="http://identifiers.org/chebi/CHEBI:17815"/>
                  <rdf:li rdf:resource="http://identifiers.org/kegg.compound/C00641"/>
                </rdf:Bag>
              </bqbiol:is>
            </rdf:Description>
          </rdf:RDF>
        </annotation>
      </species>
      <species metaid="s_5166__91__m__93__" id="s_5166__91__m__93__" name="1,2-diacyl-sn-glycerol" compartment="m" initialAmount="1" hasOnlySubstanceUnits="false" boundaryCondition="false" constant="false" fbc:chemicalFormula="C5H6O5R2">
        <annotation xmlns:sbml="http://www.sbml.org/sbml/level3/version1/core">
          <rdf:RDF xmlns:rdf="http://www.w3.org/1999/02/22-rdf-syntax-ns#" xmlns:dcterms="http://purl.org/dc/terms/" xmlns:vCard="http://www.w3.org/2001/vcard-rdf/3.0#" xmlns:vCard4="http://www.w3.org/2006/vcard/ns#" xmlns:bqbiol="http://biomodels.net/biology-qualifiers/" xmlns:bqmodel="http://biomodels.net/model-qualifiers/">
            <rdf:Description rdf:about="#s_5166__91__m__93__">
              <bqbiol:is>
                <rdf:Bag>
                  <rdf:li rdf:resource="http://identifiers.org/chebi/CHEBI:17815"/>
                  <rdf:li rdf:resource="http://identifiers.org/kegg.compound/C00641"/>
                </rdf:Bag>
              </bqbiol:is>
            </rdf:Description>
          </rdf:RDF>
        </annotation>
      </species>
      <species metaid="s_5167__91__r__93__" id="s_5167__91__r__93__" name="1,2-diacyl-sn-glycerol" compartment="r" initialAmount="1" hasOnlySubstanceUnits="false" boundaryCondition="false" constant="false" fbc:chemicalFormula="C5H6O5R2">
        <annotation xmlns:sbml="http://www.sbml.org/sbml/level3/version1/core">
          <rdf:RDF xmlns:rdf="http://www.w3.org/1999/02/22-rdf-syntax-ns#" xmlns:dcterms="http://purl.org/dc/terms/" xmlns:vCard="http://www.w3.org/2001/vcard-rdf/3.0#" xmlns:vCard4="http://www.w3.org/2006/vcard/ns#" xmlns:bqbiol="http://biomodels.net/biology-qualifiers/" xmlns:bqmodel="http://biomodels.net/model-qualifiers/">
            <rdf:Description rdf:about="#s_5167__91__r__93__">
              <bqbiol:is>
                <rdf:Bag>
                  <rdf:li rdf:resource="http://identifiers.org/chebi/CHEBI:17815"/>
                  <rdf:li rdf:resource="http://identifiers.org/kegg.compound/C00641"/>
                </rdf:Bag>
              </bqbiol:is>
            </rdf:Description>
          </rdf:RDF>
        </annotation>
      </species>
      <species metaid="s_5613__91__c__93__" id="s_5613__91__c__93__" name="1,2-dihydroxy-5-(methylthio)pent-1-en-3-one" compartment="c" initialAmount="1" hasOnlySubstanceUnits="false" boundaryCondition="false" constant="false" fbc:chemicalFormula="C6H10O3S">
        <annotation xmlns:sbml="http://www.sbml.org/sbml/level3/version1/core">
          <rdf:RDF xmlns:rdf="http://www.w3.org/1999/02/22-rdf-syntax-ns#" xmlns:dcterms="http://purl.org/dc/terms/" xmlns:vCard="http://www.w3.org/2001/vcard-rdf/3.0#" xmlns:vCard4="http://www.w3.org/2006/vcard/ns#" xmlns:bqbiol="http://biomodels.net/biology-qualifiers/" xmlns:bqmodel="http://biomodels.net/model-qualifiers/">
            <rdf:Description rdf:about="#s_5613__91__c__93__">
              <bqbiol:is>
                <rdf:Bag>
                  <rdf:li rdf:resource="http://identifiers.org/kegg.compound/C15606"/>
                </rdf:Bag>
              </bqbiol:is>
            </rdf:Description>
          </rdf:RDF>
        </annotation>
      </species>
      <species metaid="s_0075__91__c__93__" id="s_0075__91__c__93__" name="1,3-bisphospho-D-glycerate" compartment="c" initialAmount="1" hasOnlySubstanceUnits="false" boundaryCondition="false" constant="false" fbc:chemicalFormula="C3H4O10P2">
        <annotation xmlns:sbml="http://www.sbml.org/sbml/level3/version1/core">
          <rdf:RDF xmlns:rdf="http://www.w3.org/1999/02/22-rdf-syntax-ns#" xmlns:dcterms="http://purl.org/dc/terms/" xmlns:vCard="http://www.w3.org/2001/vcard-rdf/3.0#" xmlns:vCard4="http://www.w3.org/2006/vcard/ns#" xmlns:bqbiol="http://biomodels.net/biology-qualifiers/" xmlns:bqmodel="http://biomodels.net/model-qualifiers/">
            <rdf:Description rdf:about="#s_0075__91__c__93__">
              <bqbiol:is>
                <rdf:Bag>
                  <rdf:li rdf:resource="http://identifiers.org/chebi/CHEBI:57604"/>
                  <rdf:li rdf:resource="http://identifiers.org/kegg.compound/C00236"/>
                </rdf:Bag>
              </bqbiol:is>
            </rdf:Description>
          </rdf:RDF>
        </annotation>
      </species>
      <species metaid="s_0120__91__c__93__" id="s_0120__91__c__93__" name="10-formyl-THF" compartment="c" initialAmount="1" hasOnlySubstanceUnits="false" boundaryCondition="false" constant="false" fbc:chemicalFormula="C20H21N7O7">
        <annotation xmlns:sbml="http://www.sbml.org/sbml/level3/version1/core">
          <rdf:RDF xmlns:rdf="http://www.w3.org/1999/02/22-rdf-syntax-ns#" xmlns:dcterms="http://purl.org/dc/terms/" xmlns:vCard="http://www.w3.org/2001/vcard-rdf/3.0#" xmlns:vCard4="http://www.w3.org/2006/vcard/ns#" xmlns:bqbiol="http://biomodels.net/biology-qualifiers/" xmlns:bqmodel="http://biomodels.net/model-qualifiers/">
            <rdf:Description rdf:about="#s_0120__91__c__93__">
              <bqbiol:is>
                <rdf:Bag>
                  <rdf:li rdf:resource="http://identifiers.org/chebi/CHEBI:57454"/>
                  <rdf:li rdf:resource="http://identifiers.org/kegg.compound/C00234"/>
                </rdf:Bag>
              </bqbiol:is>
            </rdf:Description>
          </rdf:RDF>
        </annotation>
      </species>
      <species metaid="s_0121__91__m__93__" id="s_0121__91__m__93__" name="10-formyl-THF" compartment="m" initialAmount="1" hasOnlySubstanceUnits="false" boundaryCondition="false" constant="false" fbc:chemicalFormula="C20H21N7O7">
        <annotation xmlns:sbml="http://www.sbml.org/sbml/level3/version1/core">
          <rdf:RDF xmlns:rdf="http://www.w3.org/1999/02/22-rdf-syntax-ns#" xmlns:dcterms="http://purl.org/dc/terms/" xmlns:vCard="http://www.w3.org/2001/vcard-rdf/3.0#" xmlns:vCard4="http://www.w3.org/2006/vcard/ns#" xmlns:bqbiol="http://biomodels.net/biology-qualifiers/" xmlns:bqmodel="http://biomodels.net/model-qualifiers/">
            <rdf:Description rdf:about="#s_0121__91__m__93__">
              <bqbiol:is>
                <rdf:Bag>
                  <rdf:li rdf:resource="http://identifiers.org/chebi/CHEBI:57454"/>
                  <rdf:li rdf:resource="http://identifiers.org/kegg.compound/C00234"/>
                </rdf:Bag>
              </bqbiol:is>
            </rdf:Description>
          </rdf:RDF>
        </annotation>
      </species>
      <species metaid="s_0122__91__c__93__" id="s_0122__91__c__93__" name="14-demethyllanosterol" compartment="c" initialAmount="1" hasOnlySubstanceUnits="false" boundaryCondition="false" constant="false" fbc:chemicalFormula="C29H48O">
        <annotation xmlns:sbml="http://www.sbml.org/sbml/level3/version1/core">
          <rdf:RDF xmlns:rdf="http://www.w3.org/1999/02/22-rdf-syntax-ns#" xmlns:dcterms="http://purl.org/dc/terms/" xmlns:vCard="http://www.w3.org/2001/vcard-rdf/3.0#" xmlns:vCard4="http://www.w3.org/2006/vcard/ns#" xmlns:bqbiol="http://biomodels.net/biology-qualifiers/" xmlns:bqmodel="http://biomodels.net/model-qualifiers/">
            <rdf:Description rdf:about="#s_0122__91__c__93__">
              <bqbiol:is>
                <rdf:Bag>
                  <rdf:li rdf:resource="http://identifiers.org/chebi/CHEBI:18364"/>
                  <rdf:li rdf:resource="http://identifiers.org/kegg.compound/C05108"/>
                </rdf:Bag>
              </bqbiol:is>
            </rdf:Description>
          </rdf:RDF>
        </annotation>
      </species>
      <species metaid="s_2766__91__e__93__" id="s_2766__91__e__93__" name="14-demethyllanosterol" compartment="e" initialAmount="1" hasOnlySubstanceUnits="false" boundaryCondition="false" constant="false" fbc:chemicalFormula="C29H48O">
        <annotation xmlns:sbml="http://www.sbml.org/sbml/level3/version1/core">
          <rdf:RDF xmlns:rdf="http://www.w3.org/1999/02/22-rdf-syntax-ns#" xmlns:dcterms="http://purl.org/dc/terms/" xmlns:vCard="http://www.w3.org/2001/vcard-rdf/3.0#" xmlns:vCard4="http://www.w3.org/2006/vcard/ns#" xmlns:bqbiol="http://biomodels.net/biology-qualifiers/" xmlns:bqmodel="http://biomodels.net/model-qualifiers/">
            <rdf:Description rdf:about="#s_2766__91__e__93__">
              <bqbiol:is>
                <rdf:Bag>
                  <rdf:li rdf:resource="http://identifiers.org/chebi/CHEBI:18364"/>
                  <rdf:li rdf:resource="http://identifiers.org/kegg.compound/C05108"/>
                </rdf:Bag>
              </bqbiol:is>
            </rdf:Description>
          </rdf:RDF>
        </annotation>
      </species>
      <species metaid="s_5532__91__c__93__" id="s_5532__91__c__93__" name="15(S)-HPETE" compartment="c" initialAmount="1" hasOnlySubstanceUnits="false" boundaryCondition="false" constant="false" fbc:chemicalFormula="C20H32O4">
        <annotation xmlns:sbml="http://www.sbml.org/sbml/level3/version1/core">
          <rdf:RDF xmlns:rdf="http://www.w3.org/1999/02/22-rdf-syntax-ns#" xmlns:dcterms="http://purl.org/dc/terms/" xmlns:vCard="http://www.w3.org/2001/vcard-rdf/3.0#" xmlns:vCard4="http://www.w3.org/2006/vcard/ns#" xmlns:bqbiol="http://biomodels.net/biology-qualifiers/" xmlns:bqmodel="http://biomodels.net/model-qualifiers/">
            <rdf:Description rdf:about="#s_5532__91__c__93__">
              <bqbiol:is>
                <rdf:Bag>
                  <rdf:li rdf:resource="http://identifiers.org/chebi/CHEBI:15628"/>
                  <rdf:li rdf:resource="http://identifiers.org/inchi/InChI=1/C20H32O4/c1-2-3-13-16-19(24-23)17-14-11-9-7-5-4-6-8-10-12-15-18-20(21)22/h4-5,8-11,14,17,19,23H,2-3,6-7,12-13,15-16,18H2,1H3,(H,21,22)/b5-4-,10-8-,11-9-,17-14+/t19-/m0/s1"/>
                  <rdf:li rdf:resource="http://identifiers.org/kegg.compound/C05966"/>
                </rdf:Bag>
              </bqbiol:is>
            </rdf:Description>
          </rdf:RDF>
        </annotation>
      </species>
      <species metaid="s_0126__91__c__93__" id="s_0126__91__c__93__" name="1D-myo-inositol 1-phosphate" compartment="c" initialAmount="1" hasOnlySubstanceUnits="false" boundaryCondition="false" constant="false" fbc:chemicalFormula="C6H11O9P">
        <annotation xmlns:sbml="http://www.sbml.org/sbml/level3/version1/core">
          <rdf:RDF xmlns:rdf="http://www.w3.org/1999/02/22-rdf-syntax-ns#" xmlns:dcterms="http://purl.org/dc/terms/" xmlns:vCard="http://www.w3.org/2001/vcard-rdf/3.0#" xmlns:vCard4="http://www.w3.org/2006/vcard/ns#" xmlns:bqbiol="http://biomodels.net/biology-qualifiers/" xmlns:bqmodel="http://biomodels.net/model-qualifiers/">
            <rdf:Description rdf:about="#s_0126__91__c__93__">
              <bqbiol:is>
                <rdf:Bag>
                  <rdf:li rdf:resource="http://identifiers.org/chebi/CHEBI:58433"/>
                  <rdf:li rdf:resource="http://identifiers.org/kegg.compound/C01177"/>
                </rdf:Bag>
              </bqbiol:is>
            </rdf:Description>
          </rdf:RDF>
        </annotation>
      </species>
      <species metaid="s_3498__91__c__93__" id="s_3498__91__c__93__" name="1D-myo-inositol 1,4,5-trisphosphate" compartment="c" initialAmount="1" hasOnlySubstanceUnits="false" boundaryCondition="false" constant="false" fbc:chemicalFormula="C6H9O15P3">
        <annotation xmlns:sbml="http://www.sbml.org/sbml/level3/version1/core">
          <rdf:RDF xmlns:rdf="http://www.w3.org/1999/02/22-rdf-syntax-ns#" xmlns:dcterms="http://purl.org/dc/terms/" xmlns:vCard="http://www.w3.org/2001/vcard-rdf/3.0#" xmlns:vCard4="http://www.w3.org/2006/vcard/ns#" xmlns:bqbiol="http://biomodels.net/biology-qualifiers/" xmlns:bqmodel="http://biomodels.net/model-qualifiers/">
            <rdf:Description rdf:about="#s_3498__91__c__93__">
              <bqbiol:is>
                <rdf:Bag>
                  <rdf:li rdf:resource="http://identifiers.org/chebi/CHEBI:203600"/>
                  <rdf:li rdf:resource="http://identifiers.org/kegg.compound/C01245"/>
                </rdf:Bag>
              </bqbiol:is>
            </rdf:Description>
          </rdf:RDF>
        </annotation>
      </species>
      <species metaid="s_5585__91__c__93__" id="s_5585__91__c__93__" name="1D-myo-inositol 1,4,5,6-tetrakisphosphate" compartment="c" initialAmount="1" hasOnlySubstanceUnits="false" boundaryCondition="false" constant="false" fbc:chemicalFormula="C6H8O18P4">
        <annotation xmlns:sbml="http://www.sbml.org/sbml/level3/version1/core">
          <rdf:RDF xmlns:rdf="http://www.w3.org/1999/02/22-rdf-syntax-ns#" xmlns:dcterms="http://purl.org/dc/terms/" xmlns:vCard="http://www.w3.org/2001/vcard-rdf/3.0#" xmlns:vCard4="http://www.w3.org/2006/vcard/ns#" xmlns:bqbiol="http://biomodels.net/biology-qualifiers/" xmlns:bqmodel="http://biomodels.net/model-qualifiers/">
            <rdf:Description rdf:about="#s_5585__91__c__93__">
              <bqbiol:is>
                <rdf:Bag>
                  <rdf:li rdf:resource="http://identifiers.org/chebi/CHEBI:57627"/>
                  <rdf:li rdf:resource="http://identifiers.org/kegg.compound/C11555"/>
                </rdf:Bag>
              </bqbiol:is>
            </rdf:Description>
          </rdf:RDF>
        </annotation>
      </species>
      <species metaid="s_5337__91__c__93__" id="s_5337__91__c__93__" name="1D-myo-inositol 3-phosphate" compartment="c" initialAmount="1" hasOnlySubstanceUnits="false" boundaryCondition="false" constant="false" fbc:chemicalFormula="C6H11O9P">
        <annotation xmlns:sbml="http://www.sbml.org/sbml/level3/version1/core">
          <rdf:RDF xmlns:rdf="http://www.w3.org/1999/02/22-rdf-syntax-ns#" xmlns:dcterms="http://purl.org/dc/terms/" xmlns:vCard="http://www.w3.org/2001/vcard-rdf/3.0#" xmlns:vCard4="http://www.w3.org/2006/vcard/ns#" xmlns:bqbiol="http://biomodels.net/biology-qualifiers/" xmlns:bqmodel="http://biomodels.net/model-qualifiers/">
            <rdf:Description rdf:about="#s_5337__91__c__93__">
              <bqbiol:is>
                <rdf:Bag>
                  <rdf:li rdf:resource="http://identifiers.org/chebi/CHEBI:58401"/>
                  <rdf:li rdf:resource="http://identifiers.org/kegg.compound/C04006"/>
                </rdf:Bag>
              </bqbiol:is>
            </rdf:Description>
          </rdf:RDF>
        </annotation>
      </species>
      <species metaid="s_5685__91__c__93__" id="s_5685__91__c__93__" name="1D-myo-Inositol bisdiphosphate tetrakisphosphate" compartment="c" initialAmount="1" hasOnlySubstanceUnits="false" boundaryCondition="false" constant="false">
        <annotation xmlns:sbml="http://www.sbml.org/sbml/level3/version1/core">
          <rdf:RDF xmlns:rdf="http://www.w3.org/1999/02/22-rdf-syntax-ns#" xmlns:dcterms="http://purl.org/dc/terms/" xmlns:vCard="http://www.w3.org/2001/vcard-rdf/3.0#" xmlns:vCard4="http://www.w3.org/2006/vcard/ns#" xmlns:bqbiol="http://biomodels.net/biology-qualifiers/" xmlns:bqmodel="http://biomodels.net/model-qualifiers/">
            <rdf:Description rdf:about="#s_5685__91__c__93__">
              <bqbiol:is>
                <rdf:Bag>
                  <rdf:li rdf:resource="http://identifiers.org/kegg.compound/C18058"/>
                </rdf:Bag>
              </bqbiol:is>
            </rdf:Description>
          </rdf:RDF>
        </annotation>
      </species>
      <species metaid="s_0143__91__c__93__" id="s_0143__91__c__93__" name="2-(3-amino-3-carboxypropyl)-L-histidine" compartment="c" initialAmount="1" hasOnlySubstanceUnits="false" boundaryCondition="false" constant="false" fbc:chemicalFormula="C11H15N5O4R2">
        <annotation xmlns:sbml="http://www.sbml.org/sbml/level3/version1/core">
          <rdf:RDF xmlns:rdf="http://www.w3.org/1999/02/22-rdf-syntax-ns#" xmlns:dcterms="http://purl.org/dc/terms/" xmlns:vCard="http://www.w3.org/2001/vcard-rdf/3.0#" xmlns:vCard4="http://www.w3.org/2006/vcard/ns#" xmlns:bqbiol="http://biomodels.net/biology-qualifiers/" xmlns:bqmodel="http://biomodels.net/model-qualifiers/">
            <rdf:Description rdf:about="#s_0143__91__c__93__">
              <bqbiol:is>
                <rdf:Bag>
                  <rdf:li rdf:resource="http://identifiers.org/chebi/CHEBI:17144"/>
                  <rdf:li rdf:resource="http://identifiers.org/kegg.compound/C04441"/>
                </rdf:Bag>
              </bqbiol:is>
            </rdf:Description>
          </rdf:RDF>
        </annotation>
      </species>
      <species metaid="s_5387__91__c__93__" id="s_5387__91__c__93__" name="2-(alpha-hydroxyethyl)thiamine diphosphate" compartment="c" initialAmount="1" hasOnlySubstanceUnits="false" boundaryCondition="false" constant="false" fbc:chemicalFormula="C14H20N4O8P2S">
        <annotation xmlns:sbml="http://www.sbml.org/sbml/level3/version1/core">
          <rdf:RDF xmlns:rdf="http://www.w3.org/1999/02/22-rdf-syntax-ns#" xmlns:dcterms="http://purl.org/dc/terms/" xmlns:vCard="http://www.w3.org/2001/vcard-rdf/3.0#" xmlns:vCard4="http://www.w3.org/2006/vcard/ns#" xmlns:bqbiol="http://biomodels.net/biology-qualifiers/" xmlns:bqmodel="http://biomodels.net/model-qualifiers/">
            <rdf:Description rdf:about="#s_5387__91__c__93__">
              <bqbiol:is>
                <rdf:Bag>
                  <rdf:li rdf:resource="http://identifiers.org/kegg.compound/C05125"/>
                </rdf:Bag>
              </bqbiol:is>
            </rdf:Description>
          </rdf:RDF>
        </annotation>
      </species>
      <species metaid="s_5388__91__m__93__" id="s_5388__91__m__93__" name="2-(alpha-hydroxyethyl)thiamine diphosphate" compartment="m" initialAmount="1" hasOnlySubstanceUnits="false" boundaryCondition="false" constant="false" fbc:chemicalFormula="C14H20N4O8P2S">
        <annotation xmlns:sbml="http://www.sbml.org/sbml/level3/version1/core">
          <rdf:RDF xmlns:rdf="http://www.w3.org/1999/02/22-rdf-syntax-ns#" xmlns:dcterms="http://purl.org/dc/terms/" xmlns:vCard="http://www.w3.org/2001/vcard-rdf/3.0#" xmlns:vCard4="http://www.w3.org/2006/vcard/ns#" xmlns:bqbiol="http://biomodels.net/biology-qualifiers/" xmlns:bqmodel="http://biomodels.net/model-qualifiers/">
            <rdf:Description rdf:about="#s_5388__91__m__93__">
              <bqbiol:is>
                <rdf:Bag>
                  <rdf:li rdf:resource="http://identifiers.org/kegg.compound/C05125"/>
                </rdf:Bag>
              </bqbiol:is>
            </rdf:Description>
          </rdf:RDF>
        </annotation>
      </species>
      <species metaid="s_0144__91__c__93__" id="s_0144__91__c__93__" name="2-[3-carboxy-3-(methylammonio)propyl]-L-histidine" compartment="c" initialAmount="1" hasOnlySubstanceUnits="false" boundaryCondition="false" constant="false" fbc:chemicalFormula="C12H17N5O4R2">
        <annotation xmlns:sbml="http://www.sbml.org/sbml/level3/version1/core">
          <rdf:RDF xmlns:rdf="http://www.w3.org/1999/02/22-rdf-syntax-ns#" xmlns:dcterms="http://purl.org/dc/terms/" xmlns:vCard="http://www.w3.org/2001/vcard-rdf/3.0#" xmlns:vCard4="http://www.w3.org/2006/vcard/ns#" xmlns:bqbiol="http://biomodels.net/biology-qualifiers/" xmlns:bqmodel="http://biomodels.net/model-qualifiers/">
            <rdf:Description rdf:about="#s_0144__91__c__93__">
              <bqbiol:is>
                <rdf:Bag>
                  <rdf:li rdf:resource="http://identifiers.org/chebi/CHEBI:57784"/>
                  <rdf:li rdf:resource="http://identifiers.org/kegg.compound/C04692"/>
                </rdf:Bag>
              </bqbiol:is>
            </rdf:Description>
          </rdf:RDF>
        </annotation>
      </species>
      <species metaid="s_0145__91__m__93__" id="s_0145__91__m__93__" name="2-acetamido-5-oxopentanoate" compartment="m" initialAmount="1" hasOnlySubstanceUnits="false" boundaryCondition="false" constant="false" fbc:chemicalFormula="C7H10NO4">
        <annotation xmlns:sbml="http://www.sbml.org/sbml/level3/version1/core">
          <rdf:RDF xmlns:rdf="http://www.w3.org/1999/02/22-rdf-syntax-ns#" xmlns:dcterms="http://purl.org/dc/terms/" xmlns:vCard="http://www.w3.org/2001/vcard-rdf/3.0#" xmlns:vCard4="http://www.w3.org/2006/vcard/ns#" xmlns:bqbiol="http://biomodels.net/biology-qualifiers/" xmlns:bqmodel="http://biomodels.net/model-qualifiers/">
            <rdf:Description rdf:about="#s_0145__91__m__93__">
              <bqbiol:is>
                <rdf:Bag>
                  <rdf:li rdf:resource="http://identifiers.org/chebi/CHEBI:29123"/>
                  <rdf:li rdf:resource="http://identifiers.org/kegg.compound/C01250"/>
                </rdf:Bag>
              </bqbiol:is>
            </rdf:Description>
          </rdf:RDF>
        </annotation>
      </species>
      <species metaid="s_0146__91__m__93__" id="s_0146__91__m__93__" name="2-acetyllactic acid" compartment="m" initialAmount="1" hasOnlySubstanceUnits="false" boundaryCondition="false" constant="false" fbc:chemicalFormula="C5H7O4">
        <annotation xmlns:sbml="http://www.sbml.org/sbml/level3/version1/core">
          <rdf:RDF xmlns:rdf="http://www.w3.org/1999/02/22-rdf-syntax-ns#" xmlns:dcterms="http://purl.org/dc/terms/" xmlns:vCard="http://www.w3.org/2001/vcard-rdf/3.0#" xmlns:vCard4="http://www.w3.org/2006/vcard/ns#" xmlns:bqbiol="http://biomodels.net/biology-qualifiers/" xmlns:bqmodel="http://biomodels.net/model-qualifiers/">
            <rdf:Description rdf:about="#s_0146__91__m__93__">
              <bqbiol:is>
                <rdf:Bag>
                  <rdf:li rdf:resource="http://identifiers.org/chebi/CHEBI:57774"/>
                  <rdf:li rdf:resource="http://identifiers.org/kegg.compound/C00900"/>
                </rdf:Bag>
              </bqbiol:is>
            </rdf:Description>
          </rdf:RDF>
        </annotation>
      </species>
      <species metaid="s_5533__91__c__93__" id="s_5533__91__c__93__" name="2-acyl-sn-glycero-3-phosphoethanolamine" compartment="c" initialAmount="1" hasOnlySubstanceUnits="false" boundaryCondition="false" constant="false" fbc:chemicalFormula="C6H13NO7PR">
        <annotation xmlns:sbml="http://www.sbml.org/sbml/level3/version1/core">
          <rdf:RDF xmlns:rdf="http://www.w3.org/1999/02/22-rdf-syntax-ns#" xmlns:dcterms="http://purl.org/dc/terms/" xmlns:vCard="http://www.w3.org/2001/vcard-rdf/3.0#" xmlns:vCard4="http://www.w3.org/2006/vcard/ns#" xmlns:bqbiol="http://biomodels.net/biology-qualifiers/" xmlns:bqmodel="http://biomodels.net/model-qualifiers/">
            <rdf:Description rdf:about="#s_5533__91__c__93__">
              <bqbiol:is>
                <rdf:Bag>
                  <rdf:li rdf:resource="http://identifiers.org/kegg.compound/C05973"/>
                </rdf:Bag>
              </bqbiol:is>
            </rdf:Description>
          </rdf:RDF>
        </annotation>
      </species>
      <species metaid="s_5262__91__c__93__" id="s_5262__91__c__93__" name="2-acylglycerol" compartment="c" initialAmount="1" hasOnlySubstanceUnits="false" boundaryCondition="false" constant="false" fbc:chemicalFormula="C4H7O4R">
        <annotation xmlns:sbml="http://www.sbml.org/sbml/level3/version1/core">
          <rdf:RDF xmlns:rdf="http://www.w3.org/1999/02/22-rdf-syntax-ns#" xmlns:dcterms="http://purl.org/dc/terms/" xmlns:vCard="http://www.w3.org/2001/vcard-rdf/3.0#" xmlns:vCard4="http://www.w3.org/2006/vcard/ns#" xmlns:bqbiol="http://biomodels.net/biology-qualifiers/" xmlns:bqmodel="http://biomodels.net/model-qualifiers/">
            <rdf:Description rdf:about="#s_5262__91__c__93__">
              <bqbiol:is>
                <rdf:Bag>
                  <rdf:li rdf:resource="http://identifiers.org/kegg.compound/C02112"/>
                </rdf:Bag>
              </bqbiol:is>
            </rdf:Description>
          </rdf:RDF>
        </annotation>
      </species>
      <species metaid="s_5263__91__r__93__" id="s_5263__91__r__93__" name="2-acylglycerol" compartment="r" initialAmount="1" hasOnlySubstanceUnits="false" boundaryCondition="false" constant="false" fbc:chemicalFormula="C4H7O4R">
        <annotation xmlns:sbml="http://www.sbml.org/sbml/level3/version1/core">
          <rdf:RDF xmlns:rdf="http://www.w3.org/1999/02/22-rdf-syntax-ns#" xmlns:dcterms="http://purl.org/dc/terms/" xmlns:vCard="http://www.w3.org/2001/vcard-rdf/3.0#" xmlns:vCard4="http://www.w3.org/2006/vcard/ns#" xmlns:bqbiol="http://biomodels.net/biology-qualifiers/" xmlns:bqmodel="http://biomodels.net/model-qualifiers/">
            <rdf:Description rdf:about="#s_5263__91__r__93__">
              <bqbiol:is>
                <rdf:Bag>
                  <rdf:li rdf:resource="http://identifiers.org/kegg.compound/C02112"/>
                </rdf:Bag>
              </bqbiol:is>
            </rdf:Description>
          </rdf:RDF>
        </annotation>
      </species>
      <species metaid="s_5238__91__c__93__" id="s_5238__91__c__93__" name="2-amino-6-(hydroxymethyl)-7,8-dihydropteridin-4-ol" compartment="c" initialAmount="1" hasOnlySubstanceUnits="false" boundaryCondition="false" constant="false" fbc:chemicalFormula="C7H9N5O2">
        <annotation xmlns:sbml="http://www.sbml.org/sbml/level3/version1/core">
          <rdf:RDF xmlns:rdf="http://www.w3.org/1999/02/22-rdf-syntax-ns#" xmlns:dcterms="http://purl.org/dc/terms/" xmlns:vCard="http://www.w3.org/2001/vcard-rdf/3.0#" xmlns:vCard4="http://www.w3.org/2006/vcard/ns#" xmlns:bqbiol="http://biomodels.net/biology-qualifiers/" xmlns:bqmodel="http://biomodels.net/model-qualifiers/">
            <rdf:Description rdf:about="#s_5238__91__c__93__">
              <bqbiol:is>
                <rdf:Bag>
                  <rdf:li rdf:resource="http://identifiers.org/chebi/CHEBI:17083"/>
                  <rdf:li rdf:resource="http://identifiers.org/kegg.compound/C01300"/>
                </rdf:Bag>
              </bqbiol:is>
            </rdf:Description>
          </rdf:RDF>
        </annotation>
      </species>
      <species metaid="s_5676__91__c__93__" id="s_5676__91__c__93__" name="2-aminobut-2-enoate" compartment="c" initialAmount="1" hasOnlySubstanceUnits="false" boundaryCondition="false" constant="false" fbc:chemicalFormula="C4H6NO2">
        <annotation xmlns:sbml="http://www.sbml.org/sbml/level3/version1/core">
          <rdf:RDF xmlns:rdf="http://www.w3.org/1999/02/22-rdf-syntax-ns#" xmlns:dcterms="http://purl.org/dc/terms/" xmlns:vCard="http://www.w3.org/2001/vcard-rdf/3.0#" xmlns:vCard4="http://www.w3.org/2006/vcard/ns#" xmlns:bqbiol="http://biomodels.net/biology-qualifiers/" xmlns:bqmodel="http://biomodels.net/model-qualifiers/">
            <rdf:Description rdf:about="#s_5676__91__c__93__">
              <bqbiol:is>
                <rdf:Bag>
                  <rdf:li rdf:resource="http://identifiers.org/kegg.compound/C17234"/>
                </rdf:Bag>
              </bqbiol:is>
            </rdf:Description>
          </rdf:RDF>
        </annotation>
      </species>
      <species metaid="s_5249__91__c__93__" id="s_5249__91__c__93__" name="2-butenoate" compartment="c" initialAmount="1" hasOnlySubstanceUnits="false" boundaryCondition="false" constant="false" fbc:chemicalFormula="C4H5O2">
        <annotation xmlns:sbml="http://www.sbml.org/sbml/level3/version1/core">
          <rdf:RDF xmlns:rdf="http://www.w3.org/1999/02/22-rdf-syntax-ns#" xmlns:dcterms="http://purl.org/dc/terms/" xmlns:vCard="http://www.w3.org/2001/vcard-rdf/3.0#" xmlns:vCard4="http://www.w3.org/2006/vcard/ns#" xmlns:bqbiol="http://biomodels.net/biology-qualifiers/" xmlns:bqmodel="http://biomodels.net/model-qualifiers/">
            <rdf:Description rdf:about="#s_5249__91__c__93__">
              <bqbiol:is>
                <rdf:Bag>
                  <rdf:li rdf:resource="http://identifiers.org/kegg.compound/C01771"/>
                </rdf:Bag>
              </bqbiol:is>
            </rdf:Description>
          </rdf:RDF>
        </annotation>
      </species>
      <species metaid="s_0149__91__c__93__" id="s_0149__91__c__93__" name="2-dehydropantoate" compartment="c" initialAmount="1" hasOnlySubstanceUnits="false" boundaryCondition="false" constant="false" fbc:chemicalFormula="C6H9O4">
        <annotation xmlns:sbml="http://www.sbml.org/sbml/level3/version1/core">
          <rdf:RDF xmlns:rdf="http://www.w3.org/1999/02/22-rdf-syntax-ns#" xmlns:dcterms="http://purl.org/dc/terms/" xmlns:vCard="http://www.w3.org/2001/vcard-rdf/3.0#" xmlns:vCard4="http://www.w3.org/2006/vcard/ns#" xmlns:bqbiol="http://biomodels.net/biology-qualifiers/" xmlns:bqmodel="http://biomodels.net/model-qualifiers/">
            <rdf:Description rdf:about="#s_0149__91__c__93__">
              <bqbiol:is>
                <rdf:Bag>
                  <rdf:li rdf:resource="http://identifiers.org/chebi/CHEBI:11561"/>
                  <rdf:li rdf:resource="http://identifiers.org/kegg.compound/C00966"/>
                </rdf:Bag>
              </bqbiol:is>
            </rdf:Description>
          </rdf:RDF>
        </annotation>
      </species>
      <species metaid="s_0150__91__m__93__" id="s_0150__91__m__93__" name="2-dehydropantoate" compartment="m" initialAmount="1" hasOnlySubstanceUnits="false" boundaryCondition="false" constant="false" fbc:chemicalFormula="C6H9O4">
        <annotation xmlns:sbml="http://www.sbml.org/sbml/level3/version1/core">
          <rdf:RDF xmlns:rdf="http://www.w3.org/1999/02/22-rdf-syntax-ns#" xmlns:dcterms="http://purl.org/dc/terms/" xmlns:vCard="http://www.w3.org/2001/vcard-rdf/3.0#" xmlns:vCard4="http://www.w3.org/2006/vcard/ns#" xmlns:bqbiol="http://biomodels.net/biology-qualifiers/" xmlns:bqmodel="http://biomodels.net/model-qualifiers/">
            <rdf:Description rdf:about="#s_0150__91__m__93__">
              <bqbiol:is>
                <rdf:Bag>
                  <rdf:li rdf:resource="http://identifiers.org/chebi/CHEBI:11561"/>
                  <rdf:li rdf:resource="http://identifiers.org/kegg.compound/C00966"/>
                </rdf:Bag>
              </bqbiol:is>
            </rdf:Description>
          </rdf:RDF>
        </annotation>
      </species>
      <species metaid="s_5172__91__c__93__" id="s_5172__91__c__93__" name="2-deoxy-D-ribose 1-phosphate" compartment="c" initialAmount="1" hasOnlySubstanceUnits="false" boundaryCondition="false" constant="false" fbc:chemicalFormula="C5H9O7P">
        <annotation xmlns:sbml="http://www.sbml.org/sbml/level3/version1/core">
          <rdf:RDF xmlns:rdf="http://www.w3.org/1999/02/22-rdf-syntax-ns#" xmlns:dcterms="http://purl.org/dc/terms/" xmlns:vCard="http://www.w3.org/2001/vcard-rdf/3.0#" xmlns:vCard4="http://www.w3.org/2006/vcard/ns#" xmlns:bqbiol="http://biomodels.net/biology-qualifiers/" xmlns:bqmodel="http://biomodels.net/model-qualifiers/">
            <rdf:Description rdf:about="#s_5172__91__c__93__">
              <bqbiol:is>
                <rdf:Bag>
                  <rdf:li rdf:resource="http://identifiers.org/kegg.compound/C00672"/>
                </rdf:Bag>
              </bqbiol:is>
            </rdf:Description>
          </rdf:RDF>
        </annotation>
      </species>
      <species metaid="s_0153__91__c__93__" id="s_0153__91__c__93__" name="2-deoxy-D-ribose 5-phosphate" compartment="c" initialAmount="1" hasOnlySubstanceUnits="false" boundaryCondition="false" constant="false" fbc:chemicalFormula="C5H9O7P">
        <annotation xmlns:sbml="http://www.sbml.org/sbml/level3/version1/core">
          <rdf:RDF xmlns:rdf="http://www.w3.org/1999/02/22-rdf-syntax-ns#" xmlns:dcterms="http://purl.org/dc/terms/" xmlns:vCard="http://www.w3.org/2001/vcard-rdf/3.0#" xmlns:vCard4="http://www.w3.org/2006/vcard/ns#" xmlns:bqbiol="http://biomodels.net/biology-qualifiers/" xmlns:bqmodel="http://biomodels.net/model-qualifiers/">
            <rdf:Description rdf:about="#s_0153__91__c__93__">
              <bqbiol:is>
                <rdf:Bag>
                  <rdf:li rdf:resource="http://identifiers.org/chebi/CHEBI:57651"/>
                  <rdf:li rdf:resource="http://identifiers.org/kegg.compound/C00673"/>
                </rdf:Bag>
              </bqbiol:is>
            </rdf:Description>
          </rdf:RDF>
        </annotation>
      </species>
      <species metaid="s_0152__91__c__93__" id="s_0152__91__c__93__" name="2-deoxy-D-ribose" compartment="c" initialAmount="1" hasOnlySubstanceUnits="false" boundaryCondition="false" constant="false" fbc:chemicalFormula="C5H10O4">
        <annotation xmlns:sbml="http://www.sbml.org/sbml/level3/version1/core">
          <rdf:RDF xmlns:rdf="http://www.w3.org/1999/02/22-rdf-syntax-ns#" xmlns:dcterms="http://purl.org/dc/terms/" xmlns:vCard="http://www.w3.org/2001/vcard-rdf/3.0#" xmlns:vCard4="http://www.w3.org/2006/vcard/ns#" xmlns:bqbiol="http://biomodels.net/biology-qualifiers/" xmlns:bqmodel="http://biomodels.net/model-qualifiers/">
            <rdf:Description rdf:about="#s_0152__91__c__93__">
              <bqbiol:is>
                <rdf:Bag>
                  <rdf:li rdf:resource="http://identifiers.org/chebi/CHEBI:28816"/>
                  <rdf:li rdf:resource="http://identifiers.org/kegg.compound/C01801"/>
                </rdf:Bag>
              </bqbiol:is>
            </rdf:Description>
          </rdf:RDF>
        </annotation>
      </species>
      <species metaid="s_0154__91__m__93__" id="s_0154__91__m__93__" name="2-hexaprenyl-5-hydroxy-6-methoxy-3-methyl-1,4-benzoquinone" compartment="m" initialAmount="1" hasOnlySubstanceUnits="false" boundaryCondition="false" constant="false" fbc:chemicalFormula="C38H56O4">
        <annotation xmlns:sbml="http://www.sbml.org/sbml/level3/version1/core">
          <rdf:RDF xmlns:rdf="http://www.w3.org/1999/02/22-rdf-syntax-ns#" xmlns:dcterms="http://purl.org/dc/terms/" xmlns:vCard="http://www.w3.org/2001/vcard-rdf/3.0#" xmlns:vCard4="http://www.w3.org/2006/vcard/ns#" xmlns:bqbiol="http://biomodels.net/biology-qualifiers/" xmlns:bqmodel="http://biomodels.net/model-qualifiers/">
            <rdf:Description rdf:about="#s_0154__91__m__93__">
              <bqbiol:is>
                <rdf:Bag>
                  <rdf:li rdf:resource="http://identifiers.org/chebi/CHEBI:28753"/>
                  <rdf:li rdf:resource="http://identifiers.org/kegg.compound/C05805"/>
                </rdf:Bag>
              </bqbiol:is>
            </rdf:Description>
          </rdf:RDF>
        </annotation>
      </species>
      <species metaid="s_0155__91__m__93__" id="s_0155__91__m__93__" name="2-hexaprenyl-6-methoxy-1,4-benzoquinone" compartment="m" initialAmount="1" hasOnlySubstanceUnits="false" boundaryCondition="false" constant="false" fbc:chemicalFormula="C37H54O3">
        <annotation xmlns:sbml="http://www.sbml.org/sbml/level3/version1/core">
          <rdf:RDF xmlns:rdf="http://www.w3.org/1999/02/22-rdf-syntax-ns#" xmlns:dcterms="http://purl.org/dc/terms/" xmlns:vCard="http://www.w3.org/2001/vcard-rdf/3.0#" xmlns:vCard4="http://www.w3.org/2006/vcard/ns#" xmlns:bqbiol="http://biomodels.net/biology-qualifiers/" xmlns:bqmodel="http://biomodels.net/model-qualifiers/">
            <rdf:Description rdf:about="#s_0155__91__m__93__">
              <bqbiol:is>
                <rdf:Bag>
                  <rdf:li rdf:resource="http://identifiers.org/chebi/CHEBI:27752"/>
                  <rdf:li rdf:resource="http://identifiers.org/kegg.compound/C05803"/>
                </rdf:Bag>
              </bqbiol:is>
            </rdf:Description>
          </rdf:RDF>
        </annotation>
      </species>
      <species metaid="s_0156__91__m__93__" id="s_0156__91__m__93__" name="2-hexaprenyl-6-methoxy-3-methyl-1,4-benzoquinone" compartment="m" initialAmount="1" hasOnlySubstanceUnits="false" boundaryCondition="false" constant="false" fbc:chemicalFormula="C38H56O3">
        <annotation xmlns:sbml="http://www.sbml.org/sbml/level3/version1/core">
          <rdf:RDF xmlns:rdf="http://www.w3.org/1999/02/22-rdf-syntax-ns#" xmlns:dcterms="http://purl.org/dc/terms/" xmlns:vCard="http://www.w3.org/2001/vcard-rdf/3.0#" xmlns:vCard4="http://www.w3.org/2006/vcard/ns#" xmlns:bqbiol="http://biomodels.net/biology-qualifiers/" xmlns:bqmodel="http://biomodels.net/model-qualifiers/">
            <rdf:Description rdf:about="#s_0156__91__m__93__">
              <bqbiol:is>
                <rdf:Bag>
                  <rdf:li rdf:resource="http://identifiers.org/chebi/CHEBI:28711"/>
                  <rdf:li rdf:resource="http://identifiers.org/kegg.compound/C05804"/>
                </rdf:Bag>
              </bqbiol:is>
            </rdf:Description>
          </rdf:RDF>
        </annotation>
      </species>
      <species metaid="s_0157__91__m__93__" id="s_0157__91__m__93__" name="2-hexaprenyl-6-methoxyphenol" compartment="m" initialAmount="1" hasOnlySubstanceUnits="false" boundaryCondition="false" constant="false" fbc:chemicalFormula="C37H56O2">
        <annotation xmlns:sbml="http://www.sbml.org/sbml/level3/version1/core">
          <rdf:RDF xmlns:rdf="http://www.w3.org/1999/02/22-rdf-syntax-ns#" xmlns:dcterms="http://purl.org/dc/terms/" xmlns:vCard="http://www.w3.org/2001/vcard-rdf/3.0#" xmlns:vCard4="http://www.w3.org/2006/vcard/ns#" xmlns:bqbiol="http://biomodels.net/biology-qualifiers/" xmlns:bqmodel="http://biomodels.net/model-qualifiers/">
            <rdf:Description rdf:about="#s_0157__91__m__93__">
              <bqbiol:is>
                <rdf:Bag>
                  <rdf:li rdf:resource="http://identifiers.org/chebi/CHEBI:1109"/>
                  <rdf:li rdf:resource="http://identifiers.org/kegg.compound/C05802"/>
                </rdf:Bag>
              </bqbiol:is>
            </rdf:Description>
          </rdf:RDF>
        </annotation>
      </species>
      <species metaid="s_5614__91__c__93__" id="s_5614__91__c__93__" name="2-hydroxy-3-keto-5-methylthiopentenyl-1-phosphate" compartment="c" initialAmount="1" hasOnlySubstanceUnits="false" boundaryCondition="false" constant="false" fbc:chemicalFormula="C6H9O6PS">
        <annotation xmlns:sbml="http://www.sbml.org/sbml/level3/version1/core">
          <rdf:RDF xmlns:rdf="http://www.w3.org/1999/02/22-rdf-syntax-ns#" xmlns:dcterms="http://purl.org/dc/terms/" xmlns:vCard="http://www.w3.org/2001/vcard-rdf/3.0#" xmlns:vCard4="http://www.w3.org/2006/vcard/ns#" xmlns:bqbiol="http://biomodels.net/biology-qualifiers/" xmlns:bqmodel="http://biomodels.net/model-qualifiers/">
            <rdf:Description rdf:about="#s_5614__91__c__93__">
              <bqbiol:is>
                <rdf:Bag>
                  <rdf:li rdf:resource="http://identifiers.org/kegg.compound/C15651"/>
                </rdf:Bag>
              </bqbiol:is>
            </rdf:Description>
          </rdf:RDF>
        </annotation>
      </species>
      <species metaid="s_0158__91__c__93__" id="s_0158__91__c__93__" name="2-hydroxy-3-oxobutyl phosphate" compartment="c" initialAmount="1" hasOnlySubstanceUnits="false" boundaryCondition="false" constant="false" fbc:chemicalFormula="C4H9O6P">
        <annotation xmlns:sbml="http://www.sbml.org/sbml/level3/version1/core">
          <rdf:RDF xmlns:rdf="http://www.w3.org/1999/02/22-rdf-syntax-ns#" xmlns:dcterms="http://purl.org/dc/terms/" xmlns:vCard="http://www.w3.org/2001/vcard-rdf/3.0#" xmlns:vCard4="http://www.w3.org/2006/vcard/ns#" xmlns:bqbiol="http://biomodels.net/biology-qualifiers/" xmlns:bqmodel="http://biomodels.net/model-qualifiers/">
            <rdf:Description rdf:about="#s_0158__91__c__93__">
              <bqbiol:is>
                <rdf:Bag>
                  <rdf:li rdf:resource="http://identifiers.org/chebi/CHEBI:50606"/>
                  <rdf:li rdf:resource="http://identifiers.org/kegg.compound/C15556"/>
                </rdf:Bag>
              </bqbiol:is>
            </rdf:Description>
          </rdf:RDF>
        </annotation>
      </species>
      <species metaid="s_0162__91__c__93__" id="s_0162__91__c__93__" name="2-isopropylmalate" compartment="c" initialAmount="1" hasOnlySubstanceUnits="false" boundaryCondition="false" constant="false" fbc:chemicalFormula="C7H10O5">
        <annotation xmlns:sbml="http://www.sbml.org/sbml/level3/version1/core">
          <rdf:RDF xmlns:rdf="http://www.w3.org/1999/02/22-rdf-syntax-ns#" xmlns:dcterms="http://purl.org/dc/terms/" xmlns:vCard="http://www.w3.org/2001/vcard-rdf/3.0#" xmlns:vCard4="http://www.w3.org/2006/vcard/ns#" xmlns:bqbiol="http://biomodels.net/biology-qualifiers/" xmlns:bqmodel="http://biomodels.net/model-qualifiers/">
            <rdf:Description rdf:about="#s_0162__91__c__93__">
              <bqbiol:is>
                <rdf:Bag>
                  <rdf:li rdf:resource="http://identifiers.org/chebi/CHEBI:35129"/>
                  <rdf:li rdf:resource="http://identifiers.org/kegg.compound/C02504"/>
                </rdf:Bag>
              </bqbiol:is>
            </rdf:Description>
          </rdf:RDF>
        </annotation>
      </species>
      <species metaid="s_0163__91__e__93__" id="s_0163__91__e__93__" name="2-isopropylmalate" compartment="e" initialAmount="1" hasOnlySubstanceUnits="false" boundaryCondition="false" constant="false" fbc:chemicalFormula="C7H10O5">
        <annotation xmlns:sbml="http://www.sbml.org/sbml/level3/version1/core">
          <rdf:RDF xmlns:rdf="http://www.w3.org/1999/02/22-rdf-syntax-ns#" xmlns:dcterms="http://purl.org/dc/terms/" xmlns:vCard="http://www.w3.org/2001/vcard-rdf/3.0#" xmlns:vCard4="http://www.w3.org/2006/vcard/ns#" xmlns:bqbiol="http://biomodels.net/biology-qualifiers/" xmlns:bqmodel="http://biomodels.net/model-qualifiers/">
            <rdf:Description rdf:about="#s_0163__91__e__93__">
              <bqbiol:is>
                <rdf:Bag>
                  <rdf:li rdf:resource="http://identifiers.org/chebi/CHEBI:35129"/>
                  <rdf:li rdf:resource="http://identifiers.org/kegg.compound/C02504"/>
                </rdf:Bag>
              </bqbiol:is>
            </rdf:Description>
          </rdf:RDF>
        </annotation>
      </species>
      <species metaid="s_0164__91__m__93__" id="s_0164__91__m__93__" name="2-isopropylmalate" compartment="m" initialAmount="1" hasOnlySubstanceUnits="false" boundaryCondition="false" constant="false" fbc:chemicalFormula="C7H10O5">
        <annotation xmlns:sbml="http://www.sbml.org/sbml/level3/version1/core">
          <rdf:RDF xmlns:rdf="http://www.w3.org/1999/02/22-rdf-syntax-ns#" xmlns:dcterms="http://purl.org/dc/terms/" xmlns:vCard="http://www.w3.org/2001/vcard-rdf/3.0#" xmlns:vCard4="http://www.w3.org/2006/vcard/ns#" xmlns:bqbiol="http://biomodels.net/biology-qualifiers/" xmlns:bqmodel="http://biomodels.net/model-qualifiers/">
            <rdf:Description rdf:about="#s_0164__91__m__93__">
              <bqbiol:is>
                <rdf:Bag>
                  <rdf:li rdf:resource="http://identifiers.org/chebi/CHEBI:35129"/>
                  <rdf:li rdf:resource="http://identifiers.org/kegg.compound/C02504"/>
                </rdf:Bag>
              </bqbiol:is>
            </rdf:Description>
          </rdf:RDF>
        </annotation>
      </species>
      <species metaid="s_5284__91__m__93__" id="s_5284__91__m__93__" name="2-isopropylmaleic acid" compartment="m" initialAmount="1" hasOnlySubstanceUnits="false" boundaryCondition="false" constant="false" fbc:chemicalFormula="C7H8O4">
        <annotation xmlns:sbml="http://www.sbml.org/sbml/level3/version1/core">
          <rdf:RDF xmlns:rdf="http://www.w3.org/1999/02/22-rdf-syntax-ns#" xmlns:dcterms="http://purl.org/dc/terms/" xmlns:vCard="http://www.w3.org/2001/vcard-rdf/3.0#" xmlns:vCard4="http://www.w3.org/2006/vcard/ns#" xmlns:bqbiol="http://biomodels.net/biology-qualifiers/" xmlns:bqmodel="http://biomodels.net/model-qualifiers/">
            <rdf:Description rdf:about="#s_5284__91__m__93__">
              <bqbiol:is>
                <rdf:Bag>
                  <rdf:li rdf:resource="http://identifiers.org/chebi/CHEBI:58085"/>
                  <rdf:li rdf:resource="http://identifiers.org/kegg.compound/C02631"/>
                </rdf:Bag>
              </bqbiol:is>
            </rdf:Description>
          </rdf:RDF>
        </annotation>
      </species>
      <species metaid="s_5269__91__c__93__" id="s_5269__91__c__93__" name="2-maleylacetate" compartment="c" initialAmount="1" hasOnlySubstanceUnits="false" boundaryCondition="false" constant="false" fbc:chemicalFormula="C6H6O5">
        <annotation xmlns:sbml="http://www.sbml.org/sbml/level3/version1/core">
          <rdf:RDF xmlns:rdf="http://www.w3.org/1999/02/22-rdf-syntax-ns#" xmlns:dcterms="http://purl.org/dc/terms/" xmlns:vCard="http://www.w3.org/2001/vcard-rdf/3.0#" xmlns:vCard4="http://www.w3.org/2006/vcard/ns#" xmlns:bqbiol="http://biomodels.net/biology-qualifiers/" xmlns:bqmodel="http://biomodels.net/model-qualifiers/">
            <rdf:Description rdf:about="#s_5269__91__c__93__">
              <bqbiol:is>
                <rdf:Bag>
                  <rdf:li rdf:resource="http://identifiers.org/chebi/CHEBI:1184"/>
                  <rdf:li rdf:resource="http://identifiers.org/inchi/InChI=1/C6H6O5/c7-4(3-6(10)11)1-2-5(8)9/h1-2H,3H2,(H,8,9)(H,10,11)/b2-1-"/>
                  <rdf:li rdf:resource="http://identifiers.org/kegg.compound/C02222"/>
                </rdf:Bag>
              </bqbiol:is>
            </rdf:Description>
          </rdf:RDF>
        </annotation>
      </species>
      <species metaid="s_5313__91__c__93__" id="s_5313__91__c__93__" name="2-methylacetoacetyl-CoA" compartment="c" initialAmount="1" hasOnlySubstanceUnits="false" boundaryCondition="false" constant="false" fbc:chemicalFormula="C26H42N7O18P3S">
        <annotation xmlns:sbml="http://www.sbml.org/sbml/level3/version1/core">
          <rdf:RDF xmlns:rdf="http://www.w3.org/1999/02/22-rdf-syntax-ns#" xmlns:dcterms="http://purl.org/dc/terms/" xmlns:vCard="http://www.w3.org/2001/vcard-rdf/3.0#" xmlns:vCard4="http://www.w3.org/2006/vcard/ns#" xmlns:bqbiol="http://biomodels.net/biology-qualifiers/" xmlns:bqmodel="http://biomodels.net/model-qualifiers/">
            <rdf:Description rdf:about="#s_5313__91__c__93__">
              <bqbiol:is>
                <rdf:Bag>
                  <rdf:li rdf:resource="http://identifiers.org/kegg.compound/C03344"/>
                </rdf:Bag>
              </bqbiol:is>
            </rdf:Description>
          </rdf:RDF>
        </annotation>
      </species>
      <species metaid="s_5314__91__c__93__" id="s_5314__91__c__93__" name="2-methylbut-2-enoyl-CoA" compartment="c" initialAmount="1" hasOnlySubstanceUnits="false" boundaryCondition="false" constant="false" fbc:chemicalFormula="C26H42N7O17P3S">
        <annotation xmlns:sbml="http://www.sbml.org/sbml/level3/version1/core">
          <rdf:RDF xmlns:rdf="http://www.w3.org/1999/02/22-rdf-syntax-ns#" xmlns:dcterms="http://purl.org/dc/terms/" xmlns:vCard="http://www.w3.org/2001/vcard-rdf/3.0#" xmlns:vCard4="http://www.w3.org/2006/vcard/ns#" xmlns:bqbiol="http://biomodels.net/biology-qualifiers/" xmlns:bqmodel="http://biomodels.net/model-qualifiers/">
            <rdf:Description rdf:about="#s_5314__91__c__93__">
              <bqbiol:is>
                <rdf:Bag>
                  <rdf:li rdf:resource="http://identifiers.org/kegg.compound/C03345"/>
                </rdf:Bag>
              </bqbiol:is>
            </rdf:Description>
          </rdf:RDF>
        </annotation>
      </species>
      <species metaid="s_5270__91__c__93__" id="s_5270__91__c__93__" name="2-methylcitrate" compartment="c" initialAmount="1" hasOnlySubstanceUnits="false" boundaryCondition="false" constant="false" fbc:chemicalFormula="C7H7O7">
        <annotation xmlns:sbml="http://www.sbml.org/sbml/level3/version1/core">
          <rdf:RDF xmlns:rdf="http://www.w3.org/1999/02/22-rdf-syntax-ns#" xmlns:dcterms="http://purl.org/dc/terms/" xmlns:vCard="http://www.w3.org/2001/vcard-rdf/3.0#" xmlns:vCard4="http://www.w3.org/2006/vcard/ns#" xmlns:bqbiol="http://biomodels.net/biology-qualifiers/" xmlns:bqmodel="http://biomodels.net/model-qualifiers/">
            <rdf:Description rdf:about="#s_5270__91__c__93__">
              <bqbiol:is>
                <rdf:Bag>
                  <rdf:li rdf:resource="http://identifiers.org/chebi/CHEBI:15598"/>
                  <rdf:li rdf:resource="http://identifiers.org/kegg.compound/C02225"/>
                </rdf:Bag>
              </bqbiol:is>
            </rdf:Description>
          </rdf:RDF>
        </annotation>
      </species>
      <species metaid="s_0174__91__m__93__" id="s_0174__91__m__93__" name="2-methylcitrate" compartment="m" initialAmount="1" hasOnlySubstanceUnits="false" boundaryCondition="false" constant="false" fbc:chemicalFormula="C7H7O7">
        <annotation xmlns:sbml="http://www.sbml.org/sbml/level3/version1/core">
          <rdf:RDF xmlns:rdf="http://www.w3.org/1999/02/22-rdf-syntax-ns#" xmlns:dcterms="http://purl.org/dc/terms/" xmlns:vCard="http://www.w3.org/2001/vcard-rdf/3.0#" xmlns:vCard4="http://www.w3.org/2006/vcard/ns#" xmlns:bqbiol="http://biomodels.net/biology-qualifiers/" xmlns:bqmodel="http://biomodels.net/model-qualifiers/">
            <rdf:Description rdf:about="#s_0174__91__m__93__">
              <bqbiol:is>
                <rdf:Bag>
                  <rdf:li rdf:resource="http://identifiers.org/chebi/CHEBI:15598"/>
                  <rdf:li rdf:resource="http://identifiers.org/kegg.compound/C02225"/>
                </rdf:Bag>
              </bqbiol:is>
            </rdf:Description>
          </rdf:RDF>
        </annotation>
      </species>
      <species metaid="s_5320__91__c__93__" id="s_5320__91__c__93__" name="2-methylprop-2-enoyl-CoA" compartment="c" initialAmount="1" hasOnlySubstanceUnits="false" boundaryCondition="false" constant="false" fbc:chemicalFormula="C25H40N7O17P3S">
        <annotation xmlns:sbml="http://www.sbml.org/sbml/level3/version1/core">
          <rdf:RDF xmlns:rdf="http://www.w3.org/1999/02/22-rdf-syntax-ns#" xmlns:dcterms="http://purl.org/dc/terms/" xmlns:vCard="http://www.w3.org/2001/vcard-rdf/3.0#" xmlns:vCard4="http://www.w3.org/2006/vcard/ns#" xmlns:bqbiol="http://biomodels.net/biology-qualifiers/" xmlns:bqmodel="http://biomodels.net/model-qualifiers/">
            <rdf:Description rdf:about="#s_5320__91__c__93__">
              <bqbiol:is>
                <rdf:Bag>
                  <rdf:li rdf:resource="http://identifiers.org/kegg.compound/C03460"/>
                </rdf:Bag>
              </bqbiol:is>
            </rdf:Description>
          </rdf:RDF>
        </annotation>
      </species>
      <species metaid="s_5162__91__c__93__" id="s_5162__91__c__93__" name="2-methylpropanoyl-CoA" compartment="c" initialAmount="1" hasOnlySubstanceUnits="false" boundaryCondition="false" constant="false" fbc:chemicalFormula="C25H42N7O17P3S">
        <annotation xmlns:sbml="http://www.sbml.org/sbml/level3/version1/core">
          <rdf:RDF xmlns:rdf="http://www.w3.org/1999/02/22-rdf-syntax-ns#" xmlns:dcterms="http://purl.org/dc/terms/" xmlns:vCard="http://www.w3.org/2001/vcard-rdf/3.0#" xmlns:vCard4="http://www.w3.org/2006/vcard/ns#" xmlns:bqbiol="http://biomodels.net/biology-qualifiers/" xmlns:bqmodel="http://biomodels.net/model-qualifiers/">
            <rdf:Description rdf:about="#s_5162__91__c__93__">
              <bqbiol:is>
                <rdf:Bag>
                  <rdf:li rdf:resource="http://identifiers.org/kegg.compound/C00630"/>
                </rdf:Bag>
              </bqbiol:is>
            </rdf:Description>
          </rdf:RDF>
        </annotation>
      </species>
      <species metaid="s_5601__91__c__93__" id="s_5601__91__c__93__" name="2-naphthaldehyde" compartment="c" initialAmount="1" hasOnlySubstanceUnits="false" boundaryCondition="false" constant="false" fbc:chemicalFormula="C11H8O">
        <annotation xmlns:sbml="http://www.sbml.org/sbml/level3/version1/core">
          <rdf:RDF xmlns:rdf="http://www.w3.org/1999/02/22-rdf-syntax-ns#" xmlns:dcterms="http://purl.org/dc/terms/" xmlns:vCard="http://www.w3.org/2001/vcard-rdf/3.0#" xmlns:vCard4="http://www.w3.org/2006/vcard/ns#" xmlns:bqbiol="http://biomodels.net/biology-qualifiers/" xmlns:bqmodel="http://biomodels.net/model-qualifiers/">
            <rdf:Description rdf:about="#s_5601__91__c__93__">
              <bqbiol:is>
                <rdf:Bag>
                  <rdf:li rdf:resource="http://identifiers.org/chebi/CHEBI:52368"/>
                  <rdf:li rdf:resource="http://identifiers.org/inchi/InChI=1/C11H8O/c12-8-9-5-6-10-3-1-2-4-11(10)7-9/h1-8H"/>
                  <rdf:li rdf:resource="http://identifiers.org/kegg.compound/C14099"/>
                </rdf:Bag>
              </bqbiol:is>
            </rdf:Description>
          </rdf:RDF>
        </annotation>
      </species>
      <species metaid="s_5602__91__c__93__" id="s_5602__91__c__93__" name="2-naphthoic acid" compartment="c" initialAmount="1" hasOnlySubstanceUnits="false" boundaryCondition="false" constant="false" fbc:chemicalFormula="C11H8O2">
        <annotation xmlns:sbml="http://www.sbml.org/sbml/level3/version1/core">
          <rdf:RDF xmlns:rdf="http://www.w3.org/1999/02/22-rdf-syntax-ns#" xmlns:dcterms="http://purl.org/dc/terms/" xmlns:vCard="http://www.w3.org/2001/vcard-rdf/3.0#" xmlns:vCard4="http://www.w3.org/2006/vcard/ns#" xmlns:bqbiol="http://biomodels.net/biology-qualifiers/" xmlns:bqmodel="http://biomodels.net/model-qualifiers/">
            <rdf:Description rdf:about="#s_5602__91__c__93__">
              <bqbiol:is>
                <rdf:Bag>
                  <rdf:li rdf:resource="http://identifiers.org/chebi/CHEBI:36106"/>
                  <rdf:li rdf:resource="http://identifiers.org/inchi/InChI=1/C11H8O2/c12-11(13)10-6-5-8-3-1-2-4-9(8)7-10/h1-7H,(H,12,13)"/>
                  <rdf:li rdf:resource="http://identifiers.org/kegg.compound/C14101"/>
                </rdf:Bag>
              </bqbiol:is>
            </rdf:Description>
          </rdf:RDF>
        </annotation>
      </species>
      <species metaid="s_0176__91__c__93__" id="s_0176__91__c__93__" name="2-oxoadipic acid" compartment="c" initialAmount="1" hasOnlySubstanceUnits="false" boundaryCondition="false" constant="false" fbc:chemicalFormula="C6H6O5">
        <annotation xmlns:sbml="http://www.sbml.org/sbml/level3/version1/core">
          <rdf:RDF xmlns:rdf="http://www.w3.org/1999/02/22-rdf-syntax-ns#" xmlns:dcterms="http://purl.org/dc/terms/" xmlns:vCard="http://www.w3.org/2001/vcard-rdf/3.0#" xmlns:vCard4="http://www.w3.org/2006/vcard/ns#" xmlns:bqbiol="http://biomodels.net/biology-qualifiers/" xmlns:bqmodel="http://biomodels.net/model-qualifiers/">
            <rdf:Description rdf:about="#s_0176__91__c__93__">
              <bqbiol:is>
                <rdf:Bag>
                  <rdf:li rdf:resource="http://identifiers.org/chebi/CHEBI:57499"/>
                  <rdf:li rdf:resource="http://identifiers.org/kegg.compound/C00322"/>
                </rdf:Bag>
              </bqbiol:is>
            </rdf:Description>
          </rdf:RDF>
        </annotation>
      </species>
      <species metaid="s_0177__91__m__93__" id="s_0177__91__m__93__" name="2-oxoadipic acid" compartment="m" initialAmount="1" hasOnlySubstanceUnits="false" boundaryCondition="false" constant="false" fbc:chemicalFormula="C6H6O5">
        <annotation xmlns:sbml="http://www.sbml.org/sbml/level3/version1/core">
          <rdf:RDF xmlns:rdf="http://www.w3.org/1999/02/22-rdf-syntax-ns#" xmlns:dcterms="http://purl.org/dc/terms/" xmlns:vCard="http://www.w3.org/2001/vcard-rdf/3.0#" xmlns:vCard4="http://www.w3.org/2006/vcard/ns#" xmlns:bqbiol="http://biomodels.net/biology-qualifiers/" xmlns:bqmodel="http://biomodels.net/model-qualifiers/">
            <rdf:Description rdf:about="#s_0177__91__m__93__">
              <bqbiol:is>
                <rdf:Bag>
                  <rdf:li rdf:resource="http://identifiers.org/chebi/CHEBI:57499"/>
                  <rdf:li rdf:resource="http://identifiers.org/kegg.compound/C00322"/>
                </rdf:Bag>
              </bqbiol:is>
            </rdf:Description>
          </rdf:RDF>
        </annotation>
      </species>
      <species metaid="s_0178__91__c__93__" id="s_0178__91__c__93__" name="2-oxobutanoate" compartment="c" initialAmount="1" hasOnlySubstanceUnits="false" boundaryCondition="false" constant="false" fbc:chemicalFormula="C4H5O3">
        <annotation xmlns:sbml="http://www.sbml.org/sbml/level3/version1/core">
          <rdf:RDF xmlns:rdf="http://www.w3.org/1999/02/22-rdf-syntax-ns#" xmlns:dcterms="http://purl.org/dc/terms/" xmlns:vCard="http://www.w3.org/2001/vcard-rdf/3.0#" xmlns:vCard4="http://www.w3.org/2006/vcard/ns#" xmlns:bqbiol="http://biomodels.net/biology-qualifiers/" xmlns:bqmodel="http://biomodels.net/model-qualifiers/">
            <rdf:Description rdf:about="#s_0178__91__c__93__">
              <bqbiol:is>
                <rdf:Bag>
                  <rdf:li rdf:resource="http://identifiers.org/chebi/CHEBI:16763"/>
                  <rdf:li rdf:resource="http://identifiers.org/kegg.compound/C00109"/>
                </rdf:Bag>
              </bqbiol:is>
            </rdf:Description>
          </rdf:RDF>
        </annotation>
      </species>
      <species metaid="s_0179__91__m__93__" id="s_0179__91__m__93__" name="2-oxobutanoate" compartment="m" initialAmount="1" hasOnlySubstanceUnits="false" boundaryCondition="false" constant="false" fbc:chemicalFormula="C4H5O3">
        <annotation xmlns:sbml="http://www.sbml.org/sbml/level3/version1/core">
          <rdf:RDF xmlns:rdf="http://www.w3.org/1999/02/22-rdf-syntax-ns#" xmlns:dcterms="http://purl.org/dc/terms/" xmlns:vCard="http://www.w3.org/2001/vcard-rdf/3.0#" xmlns:vCard4="http://www.w3.org/2006/vcard/ns#" xmlns:bqbiol="http://biomodels.net/biology-qualifiers/" xmlns:bqmodel="http://biomodels.net/model-qualifiers/">
            <rdf:Description rdf:about="#s_0179__91__m__93__">
              <bqbiol:is>
                <rdf:Bag>
                  <rdf:li rdf:resource="http://identifiers.org/chebi/CHEBI:16763"/>
                  <rdf:li rdf:resource="http://identifiers.org/kegg.compound/C00109"/>
                </rdf:Bag>
              </bqbiol:is>
            </rdf:Description>
          </rdf:RDF>
        </annotation>
      </species>
      <species metaid="s_0180__91__c__93__" id="s_0180__91__c__93__" name="2-oxoglutarate" compartment="c" initialAmount="1" hasOnlySubstanceUnits="false" boundaryCondition="false" constant="false" fbc:chemicalFormula="C5H4O5">
        <annotation xmlns:sbml="http://www.sbml.org/sbml/level3/version1/core">
          <rdf:RDF xmlns:rdf="http://www.w3.org/1999/02/22-rdf-syntax-ns#" xmlns:dcterms="http://purl.org/dc/terms/" xmlns:vCard="http://www.w3.org/2001/vcard-rdf/3.0#" xmlns:vCard4="http://www.w3.org/2006/vcard/ns#" xmlns:bqbiol="http://biomodels.net/biology-qualifiers/" xmlns:bqmodel="http://biomodels.net/model-qualifiers/">
            <rdf:Description rdf:about="#s_0180__91__c__93__">
              <bqbiol:is>
                <rdf:Bag>
                  <rdf:li rdf:resource="http://identifiers.org/chebi/CHEBI:16810"/>
                  <rdf:li rdf:resource="http://identifiers.org/kegg.compound/C00026"/>
                </rdf:Bag>
              </bqbiol:is>
            </rdf:Description>
          </rdf:RDF>
        </annotation>
      </species>
      <species metaid="s_0181__91__e__93__" id="s_0181__91__e__93__" name="2-oxoglutarate" compartment="e" initialAmount="1" hasOnlySubstanceUnits="false" boundaryCondition="false" constant="false" fbc:chemicalFormula="C5H4O5">
        <annotation xmlns:sbml="http://www.sbml.org/sbml/level3/version1/core">
          <rdf:RDF xmlns:rdf="http://www.w3.org/1999/02/22-rdf-syntax-ns#" xmlns:dcterms="http://purl.org/dc/terms/" xmlns:vCard="http://www.w3.org/2001/vcard-rdf/3.0#" xmlns:vCard4="http://www.w3.org/2006/vcard/ns#" xmlns:bqbiol="http://biomodels.net/biology-qualifiers/" xmlns:bqmodel="http://biomodels.net/model-qualifiers/">
            <rdf:Description rdf:about="#s_0181__91__e__93__">
              <bqbiol:is>
                <rdf:Bag>
                  <rdf:li rdf:resource="http://identifiers.org/chebi/CHEBI:16810"/>
                  <rdf:li rdf:resource="http://identifiers.org/kegg.compound/C00026"/>
                </rdf:Bag>
              </bqbiol:is>
            </rdf:Description>
          </rdf:RDF>
        </annotation>
      </species>
      <species metaid="s_0182__91__m__93__" id="s_0182__91__m__93__" name="2-oxoglutarate" compartment="m" initialAmount="1" hasOnlySubstanceUnits="false" boundaryCondition="false" constant="false" fbc:chemicalFormula="C5H4O5">
        <annotation xmlns:sbml="http://www.sbml.org/sbml/level3/version1/core">
          <rdf:RDF xmlns:rdf="http://www.w3.org/1999/02/22-rdf-syntax-ns#" xmlns:dcterms="http://purl.org/dc/terms/" xmlns:vCard="http://www.w3.org/2001/vcard-rdf/3.0#" xmlns:vCard4="http://www.w3.org/2006/vcard/ns#" xmlns:bqbiol="http://biomodels.net/biology-qualifiers/" xmlns:bqmodel="http://biomodels.net/model-qualifiers/">
            <rdf:Description rdf:about="#s_0182__91__m__93__">
              <bqbiol:is>
                <rdf:Bag>
                  <rdf:li rdf:resource="http://identifiers.org/chebi/CHEBI:16810"/>
                  <rdf:li rdf:resource="http://identifiers.org/kegg.compound/C00026"/>
                </rdf:Bag>
              </bqbiol:is>
            </rdf:Description>
          </rdf:RDF>
        </annotation>
      </species>
      <species metaid="s_5279__91__c__93__" id="s_5279__91__c__93__" name="2-phenylacetamide" compartment="c" initialAmount="1" hasOnlySubstanceUnits="false" boundaryCondition="false" constant="false" fbc:chemicalFormula="C8H9NO">
        <annotation xmlns:sbml="http://www.sbml.org/sbml/level3/version1/core">
          <rdf:RDF xmlns:rdf="http://www.w3.org/1999/02/22-rdf-syntax-ns#" xmlns:dcterms="http://purl.org/dc/terms/" xmlns:vCard="http://www.w3.org/2001/vcard-rdf/3.0#" xmlns:vCard4="http://www.w3.org/2006/vcard/ns#" xmlns:bqbiol="http://biomodels.net/biology-qualifiers/" xmlns:bqmodel="http://biomodels.net/model-qualifiers/">
            <rdf:Description rdf:about="#s_5279__91__c__93__">
              <bqbiol:is>
                <rdf:Bag>
                  <rdf:li rdf:resource="http://identifiers.org/chebi/CHEBI:16562"/>
                  <rdf:li rdf:resource="http://identifiers.org/inchi/InChI=1/C8H9NO/c9-8(10)6-7-4-2-1-3-5-7/h1-5H,6H2,(H2,9,10)"/>
                  <rdf:li rdf:resource="http://identifiers.org/kegg.compound/C02505"/>
                </rdf:Bag>
              </bqbiol:is>
            </rdf:Description>
          </rdf:RDF>
        </annotation>
      </species>
      <species metaid="s_0185__91__c__93__" id="s_0185__91__c__93__" name="2-phenylethanol" compartment="c" initialAmount="1" hasOnlySubstanceUnits="false" boundaryCondition="false" constant="false" fbc:chemicalFormula="C8H10O">
        <annotation xmlns:sbml="http://www.sbml.org/sbml/level3/version1/core">
          <rdf:RDF xmlns:rdf="http://www.w3.org/1999/02/22-rdf-syntax-ns#" xmlns:dcterms="http://purl.org/dc/terms/" xmlns:vCard="http://www.w3.org/2001/vcard-rdf/3.0#" xmlns:vCard4="http://www.w3.org/2006/vcard/ns#" xmlns:bqbiol="http://biomodels.net/biology-qualifiers/" xmlns:bqmodel="http://biomodels.net/model-qualifiers/">
            <rdf:Description rdf:about="#s_0185__91__c__93__">
              <bqbiol:is>
                <rdf:Bag>
                  <rdf:li rdf:resource="http://identifiers.org/chebi/CHEBI:49000"/>
                  <rdf:li rdf:resource="http://identifiers.org/kegg.compound/C05853"/>
                </rdf:Bag>
              </bqbiol:is>
            </rdf:Description>
          </rdf:RDF>
        </annotation>
      </species>
      <species metaid="s_0186__91__e__93__" id="s_0186__91__e__93__" name="2-phenylethanol" compartment="e" initialAmount="1" hasOnlySubstanceUnits="false" boundaryCondition="false" constant="false" fbc:chemicalFormula="C8H10O">
        <annotation xmlns:sbml="http://www.sbml.org/sbml/level3/version1/core">
          <rdf:RDF xmlns:rdf="http://www.w3.org/1999/02/22-rdf-syntax-ns#" xmlns:dcterms="http://purl.org/dc/terms/" xmlns:vCard="http://www.w3.org/2001/vcard-rdf/3.0#" xmlns:vCard4="http://www.w3.org/2006/vcard/ns#" xmlns:bqbiol="http://biomodels.net/biology-qualifiers/" xmlns:bqmodel="http://biomodels.net/model-qualifiers/">
            <rdf:Description rdf:about="#s_0186__91__e__93__">
              <bqbiol:is>
                <rdf:Bag>
                  <rdf:li rdf:resource="http://identifiers.org/chebi/CHEBI:49000"/>
                  <rdf:li rdf:resource="http://identifiers.org/kegg.compound/C05853"/>
                </rdf:Bag>
              </bqbiol:is>
            </rdf:Description>
          </rdf:RDF>
        </annotation>
      </species>
      <species metaid="s_0187__91__m__93__" id="s_0187__91__m__93__" name="2-phenylethanol" compartment="m" initialAmount="1" hasOnlySubstanceUnits="false" boundaryCondition="false" constant="false" fbc:chemicalFormula="C8H10O">
        <annotation xmlns:sbml="http://www.sbml.org/sbml/level3/version1/core">
          <rdf:RDF xmlns:rdf="http://www.w3.org/1999/02/22-rdf-syntax-ns#" xmlns:dcterms="http://purl.org/dc/terms/" xmlns:vCard="http://www.w3.org/2001/vcard-rdf/3.0#" xmlns:vCard4="http://www.w3.org/2006/vcard/ns#" xmlns:bqbiol="http://biomodels.net/biology-qualifiers/" xmlns:bqmodel="http://biomodels.net/model-qualifiers/">
            <rdf:Description rdf:about="#s_0187__91__m__93__">
              <bqbiol:is>
                <rdf:Bag>
                  <rdf:li rdf:resource="http://identifiers.org/chebi/CHEBI:49000"/>
                  <rdf:li rdf:resource="http://identifiers.org/kegg.compound/C05853"/>
                </rdf:Bag>
              </bqbiol:is>
            </rdf:Description>
          </rdf:RDF>
        </annotation>
      </species>
      <species metaid="s_0188__91__c__93__" id="s_0188__91__c__93__" name="2-phospho-D-glyceric acid" compartment="c" initialAmount="1" hasOnlySubstanceUnits="false" boundaryCondition="false" constant="false" fbc:chemicalFormula="C3H4O7P">
        <annotation xmlns:sbml="http://www.sbml.org/sbml/level3/version1/core">
          <rdf:RDF xmlns:rdf="http://www.w3.org/1999/02/22-rdf-syntax-ns#" xmlns:dcterms="http://purl.org/dc/terms/" xmlns:vCard="http://www.w3.org/2001/vcard-rdf/3.0#" xmlns:vCard4="http://www.w3.org/2006/vcard/ns#" xmlns:bqbiol="http://biomodels.net/biology-qualifiers/" xmlns:bqmodel="http://biomodels.net/model-qualifiers/">
            <rdf:Description rdf:about="#s_0188__91__c__93__">
              <bqbiol:is>
                <rdf:Bag>
                  <rdf:li rdf:resource="http://identifiers.org/chebi/CHEBI:58289"/>
                  <rdf:li rdf:resource="http://identifiers.org/kegg.compound/C00631"/>
                </rdf:Bag>
              </bqbiol:is>
            </rdf:Description>
          </rdf:RDF>
        </annotation>
      </species>
      <species metaid="s_5684__91__m__93__" id="s_5684__91__m__93__" name="2-polyprenyl-3-methyl-5-hydroxy-6-methoxy-1,4-benzoquinone" compartment="m" initialAmount="1" hasOnlySubstanceUnits="false" boundaryCondition="false" constant="false" fbc:chemicalFormula="C13H16O4(C5H8)n">
        <annotation xmlns:sbml="http://www.sbml.org/sbml/level3/version1/core">
          <rdf:RDF xmlns:rdf="http://www.w3.org/1999/02/22-rdf-syntax-ns#" xmlns:dcterms="http://purl.org/dc/terms/" xmlns:vCard="http://www.w3.org/2001/vcard-rdf/3.0#" xmlns:vCard4="http://www.w3.org/2006/vcard/ns#" xmlns:bqbiol="http://biomodels.net/biology-qualifiers/" xmlns:bqmodel="http://biomodels.net/model-qualifiers/">
            <rdf:Description rdf:about="#s_5684__91__m__93__">
              <bqbiol:is>
                <rdf:Bag>
                  <rdf:li rdf:resource="http://identifiers.org/kegg.compound/C17562"/>
                </rdf:Bag>
              </bqbiol:is>
            </rdf:Description>
          </rdf:RDF>
        </annotation>
      </species>
      <species metaid="s_5683__91__m__93__" id="s_5683__91__m__93__" name="2-polyprenyl-3-methyl-6-methoxy-1,4-benzoquinone" compartment="m" initialAmount="1" hasOnlySubstanceUnits="false" boundaryCondition="false" constant="false" fbc:chemicalFormula="C13H16O3(C5H8)n">
        <annotation xmlns:sbml="http://www.sbml.org/sbml/level3/version1/core">
          <rdf:RDF xmlns:rdf="http://www.w3.org/1999/02/22-rdf-syntax-ns#" xmlns:dcterms="http://purl.org/dc/terms/" xmlns:vCard="http://www.w3.org/2001/vcard-rdf/3.0#" xmlns:vCard4="http://www.w3.org/2006/vcard/ns#" xmlns:bqbiol="http://biomodels.net/biology-qualifiers/" xmlns:bqmodel="http://biomodels.net/model-qualifiers/">
            <rdf:Description rdf:about="#s_5683__91__m__93__">
              <bqbiol:is>
                <rdf:Bag>
                  <rdf:li rdf:resource="http://identifiers.org/kegg.compound/C17561"/>
                </rdf:Bag>
              </bqbiol:is>
            </rdf:Description>
          </rdf:RDF>
        </annotation>
      </species>
      <species metaid="s_5678__91__m__93__" id="s_5678__91__m__93__" name="2-polyprenyl-6-hydroxyphenol" compartment="m" initialAmount="1" hasOnlySubstanceUnits="false" boundaryCondition="false" constant="false" fbc:chemicalFormula="C11H14O2(C5H8)n">
        <annotation xmlns:sbml="http://www.sbml.org/sbml/level3/version1/core">
          <rdf:RDF xmlns:rdf="http://www.w3.org/1999/02/22-rdf-syntax-ns#" xmlns:dcterms="http://purl.org/dc/terms/" xmlns:vCard="http://www.w3.org/2001/vcard-rdf/3.0#" xmlns:vCard4="http://www.w3.org/2006/vcard/ns#" xmlns:bqbiol="http://biomodels.net/biology-qualifiers/" xmlns:bqmodel="http://biomodels.net/model-qualifiers/">
            <rdf:Description rdf:about="#s_5678__91__m__93__">
              <bqbiol:is>
                <rdf:Bag>
                  <rdf:li rdf:resource="http://identifiers.org/kegg.compound/C17551"/>
                </rdf:Bag>
              </bqbiol:is>
            </rdf:Description>
          </rdf:RDF>
        </annotation>
      </species>
      <species metaid="s_5682__91__m__93__" id="s_5682__91__m__93__" name="2-polyprenyl-6-methoxy-1,4-benzoquinone" compartment="m" initialAmount="1" hasOnlySubstanceUnits="false" boundaryCondition="false" constant="false" fbc:chemicalFormula="C12H14O3(C5H8)n">
        <annotation xmlns:sbml="http://www.sbml.org/sbml/level3/version1/core">
          <rdf:RDF xmlns:rdf="http://www.w3.org/1999/02/22-rdf-syntax-ns#" xmlns:dcterms="http://purl.org/dc/terms/" xmlns:vCard="http://www.w3.org/2001/vcard-rdf/3.0#" xmlns:vCard4="http://www.w3.org/2006/vcard/ns#" xmlns:bqbiol="http://biomodels.net/biology-qualifiers/" xmlns:bqmodel="http://biomodels.net/model-qualifiers/">
            <rdf:Description rdf:about="#s_5682__91__m__93__">
              <bqbiol:is>
                <rdf:Bag>
                  <rdf:li rdf:resource="http://identifiers.org/kegg.compound/C17560"/>
                </rdf:Bag>
              </bqbiol:is>
            </rdf:Description>
          </rdf:RDF>
        </annotation>
      </species>
      <species metaid="s_5679__91__m__93__" id="s_5679__91__m__93__" name="2-polyprenyl-6-methoxyphenol" compartment="m" initialAmount="1" hasOnlySubstanceUnits="false" boundaryCondition="false" constant="false" fbc:chemicalFormula="C12H16O2(C5H8)n">
        <annotation xmlns:sbml="http://www.sbml.org/sbml/level3/version1/core">
          <rdf:RDF xmlns:rdf="http://www.w3.org/1999/02/22-rdf-syntax-ns#" xmlns:dcterms="http://purl.org/dc/terms/" xmlns:vCard="http://www.w3.org/2001/vcard-rdf/3.0#" xmlns:vCard4="http://www.w3.org/2006/vcard/ns#" xmlns:bqbiol="http://biomodels.net/biology-qualifiers/" xmlns:bqmodel="http://biomodels.net/model-qualifiers/">
            <rdf:Description rdf:about="#s_5679__91__m__93__">
              <bqbiol:is>
                <rdf:Bag>
                  <rdf:li rdf:resource="http://identifiers.org/kegg.compound/C17552"/>
                </rdf:Bag>
              </bqbiol:is>
            </rdf:Description>
          </rdf:RDF>
        </annotation>
      </species>
      <species metaid="s_0141__91__c__93__" id="s_0141__91__c__93__" name="2,5-diamino-4-hydroxy-6-(5-phosphoribosylamino)pyrimidine" compartment="c" initialAmount="1" hasOnlySubstanceUnits="false" boundaryCondition="false" constant="false" fbc:chemicalFormula="C9H14N5O8P">
        <annotation xmlns:sbml="http://www.sbml.org/sbml/level3/version1/core">
          <rdf:RDF xmlns:rdf="http://www.w3.org/1999/02/22-rdf-syntax-ns#" xmlns:dcterms="http://purl.org/dc/terms/" xmlns:vCard="http://www.w3.org/2001/vcard-rdf/3.0#" xmlns:vCard4="http://www.w3.org/2006/vcard/ns#" xmlns:bqbiol="http://biomodels.net/biology-qualifiers/" xmlns:bqmodel="http://biomodels.net/model-qualifiers/">
            <rdf:Description rdf:about="#s_0141__91__c__93__">
              <bqbiol:is>
                <rdf:Bag>
                  <rdf:li rdf:resource="http://identifiers.org/chebi/CHEBI:58614"/>
                  <rdf:li rdf:resource="http://identifiers.org/kegg.compound/C01304"/>
                </rdf:Bag>
              </bqbiol:is>
            </rdf:Description>
          </rdf:RDF>
        </annotation>
      </species>
      <species metaid="s_5691__91__c__93__" id="s_5691__91__c__93__" name="2,5-diamino-6-(5-phospho-D-ribitylamino)pyrimidin-4(3H)-one" compartment="c" initialAmount="1" hasOnlySubstanceUnits="false" boundaryCondition="false" constant="false" fbc:chemicalFormula="C9H16N5O8P">
        <annotation xmlns:sbml="http://www.sbml.org/sbml/level3/version1/core">
          <rdf:RDF xmlns:rdf="http://www.w3.org/1999/02/22-rdf-syntax-ns#" xmlns:dcterms="http://purl.org/dc/terms/" xmlns:vCard="http://www.w3.org/2001/vcard-rdf/3.0#" xmlns:vCard4="http://www.w3.org/2006/vcard/ns#" xmlns:bqbiol="http://biomodels.net/biology-qualifiers/" xmlns:bqmodel="http://biomodels.net/model-qualifiers/">
            <rdf:Description rdf:about="#s_5691__91__c__93__">
              <bqbiol:is>
                <rdf:Bag>
                  <rdf:li rdf:resource="http://identifiers.org/kegg.compound/C18910"/>
                </rdf:Bag>
              </bqbiol:is>
            </rdf:Description>
          </rdf:RDF>
        </annotation>
      </species>
      <species metaid="s_5553__91__c__93__" id="s_5553__91__c__93__" name="2,5-diamino-6-(5-triphosphoryl-3,4-trihydroxy-2-oxopentyl)-amino-4-oxopyrimidine" compartment="c" initialAmount="1" hasOnlySubstanceUnits="false" boundaryCondition="false" constant="false" fbc:chemicalFormula="C9H14N5O14P3">
        <annotation xmlns:sbml="http://www.sbml.org/sbml/level3/version1/core">
          <rdf:RDF xmlns:rdf="http://www.w3.org/1999/02/22-rdf-syntax-ns#" xmlns:dcterms="http://purl.org/dc/terms/" xmlns:vCard="http://www.w3.org/2001/vcard-rdf/3.0#" xmlns:vCard4="http://www.w3.org/2006/vcard/ns#" xmlns:bqbiol="http://biomodels.net/biology-qualifiers/" xmlns:bqmodel="http://biomodels.net/model-qualifiers/">
            <rdf:Description rdf:about="#s_5553__91__c__93__">
              <bqbiol:is>
                <rdf:Bag>
                  <rdf:li rdf:resource="http://identifiers.org/kegg.compound/C06148"/>
                </rdf:Bag>
              </bqbiol:is>
            </rdf:Description>
          </rdf:RDF>
        </annotation>
      </species>
      <species metaid="s_5528__91__c__93__" id="s_5528__91__c__93__" name="2,5-diaminopyrimidine nucleoside triphosphate" compartment="c" initialAmount="1" hasOnlySubstanceUnits="false" boundaryCondition="false" constant="false" fbc:chemicalFormula="C9H14N5O14P3">
        <annotation xmlns:sbml="http://www.sbml.org/sbml/level3/version1/core">
          <rdf:RDF xmlns:rdf="http://www.w3.org/1999/02/22-rdf-syntax-ns#" xmlns:dcterms="http://purl.org/dc/terms/" xmlns:vCard="http://www.w3.org/2001/vcard-rdf/3.0#" xmlns:vCard4="http://www.w3.org/2006/vcard/ns#" xmlns:bqbiol="http://biomodels.net/biology-qualifiers/" xmlns:bqmodel="http://biomodels.net/model-qualifiers/">
            <rdf:Description rdf:about="#s_5528__91__c__93__">
              <bqbiol:is>
                <rdf:Bag>
                  <rdf:li rdf:resource="http://identifiers.org/kegg.compound/C05923"/>
                </rdf:Bag>
              </bqbiol:is>
            </rdf:Description>
          </rdf:RDF>
        </annotation>
      </species>
      <species metaid="s_5131__91__c__93__" id="s_5131__91__c__93__" name="2,5-dioxopentanoate" compartment="c" initialAmount="1" hasOnlySubstanceUnits="false" boundaryCondition="false" constant="false" fbc:chemicalFormula="C5H5O4">
        <annotation xmlns:sbml="http://www.sbml.org/sbml/level3/version1/core">
          <rdf:RDF xmlns:rdf="http://www.w3.org/1999/02/22-rdf-syntax-ns#" xmlns:dcterms="http://purl.org/dc/terms/" xmlns:vCard="http://www.w3.org/2001/vcard-rdf/3.0#" xmlns:vCard4="http://www.w3.org/2006/vcard/ns#" xmlns:bqbiol="http://biomodels.net/biology-qualifiers/" xmlns:bqmodel="http://biomodels.net/model-qualifiers/">
            <rdf:Description rdf:about="#s_5131__91__c__93__">
              <bqbiol:is>
                <rdf:Bag>
                  <rdf:li rdf:resource="http://identifiers.org/kegg.compound/C00433"/>
                </rdf:Bag>
              </bqbiol:is>
            </rdf:Description>
          </rdf:RDF>
        </annotation>
      </species>
      <species metaid="s_0132__91__c__93__" id="s_0132__91__c__93__" name="2&apos;-deoxyadenosine" compartment="c" initialAmount="1" hasOnlySubstanceUnits="false" boundaryCondition="false" constant="false" fbc:chemicalFormula="C10H13N5O3">
        <annotation xmlns:sbml="http://www.sbml.org/sbml/level3/version1/core">
          <rdf:RDF xmlns:rdf="http://www.w3.org/1999/02/22-rdf-syntax-ns#" xmlns:dcterms="http://purl.org/dc/terms/" xmlns:vCard="http://www.w3.org/2001/vcard-rdf/3.0#" xmlns:vCard4="http://www.w3.org/2006/vcard/ns#" xmlns:bqbiol="http://biomodels.net/biology-qualifiers/" xmlns:bqmodel="http://biomodels.net/model-qualifiers/">
            <rdf:Description rdf:about="#s_0132__91__c__93__">
              <bqbiol:is>
                <rdf:Bag>
                  <rdf:li rdf:resource="http://identifiers.org/chebi/CHEBI:17256"/>
                  <rdf:li rdf:resource="http://identifiers.org/kegg.compound/C00559"/>
                </rdf:Bag>
              </bqbiol:is>
            </rdf:Description>
          </rdf:RDF>
        </annotation>
      </species>
      <species metaid="s_0133__91__e__93__" id="s_0133__91__e__93__" name="2&apos;-deoxyadenosine" compartment="e" initialAmount="1" hasOnlySubstanceUnits="false" boundaryCondition="false" constant="false" fbc:chemicalFormula="C10H13N5O3">
        <annotation xmlns:sbml="http://www.sbml.org/sbml/level3/version1/core">
          <rdf:RDF xmlns:rdf="http://www.w3.org/1999/02/22-rdf-syntax-ns#" xmlns:dcterms="http://purl.org/dc/terms/" xmlns:vCard="http://www.w3.org/2001/vcard-rdf/3.0#" xmlns:vCard4="http://www.w3.org/2006/vcard/ns#" xmlns:bqbiol="http://biomodels.net/biology-qualifiers/" xmlns:bqmodel="http://biomodels.net/model-qualifiers/">
            <rdf:Description rdf:about="#s_0133__91__e__93__">
              <bqbiol:is>
                <rdf:Bag>
                  <rdf:li rdf:resource="http://identifiers.org/chebi/CHEBI:17256"/>
                  <rdf:li rdf:resource="http://identifiers.org/kegg.compound/C00559"/>
                </rdf:Bag>
              </bqbiol:is>
            </rdf:Description>
          </rdf:RDF>
        </annotation>
      </species>
      <species metaid="s_0134__91__c__93__" id="s_0134__91__c__93__" name="2&apos;-deoxyguanosine" compartment="c" initialAmount="1" hasOnlySubstanceUnits="false" boundaryCondition="false" constant="false" fbc:chemicalFormula="C10H13N5O4">
        <annotation xmlns:sbml="http://www.sbml.org/sbml/level3/version1/core">
          <rdf:RDF xmlns:rdf="http://www.w3.org/1999/02/22-rdf-syntax-ns#" xmlns:dcterms="http://purl.org/dc/terms/" xmlns:vCard="http://www.w3.org/2001/vcard-rdf/3.0#" xmlns:vCard4="http://www.w3.org/2006/vcard/ns#" xmlns:bqbiol="http://biomodels.net/biology-qualifiers/" xmlns:bqmodel="http://biomodels.net/model-qualifiers/">
            <rdf:Description rdf:about="#s_0134__91__c__93__">
              <bqbiol:is>
                <rdf:Bag>
                  <rdf:li rdf:resource="http://identifiers.org/chebi/CHEBI:17172"/>
                  <rdf:li rdf:resource="http://identifiers.org/kegg.compound/C00330"/>
                </rdf:Bag>
              </bqbiol:is>
            </rdf:Description>
          </rdf:RDF>
        </annotation>
      </species>
      <species metaid="s_0135__91__e__93__" id="s_0135__91__e__93__" name="2&apos;-deoxyguanosine" compartment="e" initialAmount="1" hasOnlySubstanceUnits="false" boundaryCondition="false" constant="false" fbc:chemicalFormula="C10H13N5O4">
        <annotation xmlns:sbml="http://www.sbml.org/sbml/level3/version1/core">
          <rdf:RDF xmlns:rdf="http://www.w3.org/1999/02/22-rdf-syntax-ns#" xmlns:dcterms="http://purl.org/dc/terms/" xmlns:vCard="http://www.w3.org/2001/vcard-rdf/3.0#" xmlns:vCard4="http://www.w3.org/2006/vcard/ns#" xmlns:bqbiol="http://biomodels.net/biology-qualifiers/" xmlns:bqmodel="http://biomodels.net/model-qualifiers/">
            <rdf:Description rdf:about="#s_0135__91__e__93__">
              <bqbiol:is>
                <rdf:Bag>
                  <rdf:li rdf:resource="http://identifiers.org/chebi/CHEBI:17172"/>
                  <rdf:li rdf:resource="http://identifiers.org/kegg.compound/C00330"/>
                </rdf:Bag>
              </bqbiol:is>
            </rdf:Description>
          </rdf:RDF>
        </annotation>
      </species>
      <species metaid="s_5555__91__c__93__" id="s_5555__91__c__93__" name="2&apos;-deoxyinosine 5-phosphate" compartment="c" initialAmount="1" hasOnlySubstanceUnits="false" boundaryCondition="false" constant="false" fbc:chemicalFormula="C10H11N4O7P">
        <annotation xmlns:sbml="http://www.sbml.org/sbml/level3/version1/core">
          <rdf:RDF xmlns:rdf="http://www.w3.org/1999/02/22-rdf-syntax-ns#" xmlns:dcterms="http://purl.org/dc/terms/" xmlns:vCard="http://www.w3.org/2001/vcard-rdf/3.0#" xmlns:vCard4="http://www.w3.org/2006/vcard/ns#" xmlns:bqbiol="http://biomodels.net/biology-qualifiers/" xmlns:bqmodel="http://biomodels.net/model-qualifiers/">
            <rdf:Description rdf:about="#s_5555__91__c__93__">
              <bqbiol:is>
                <rdf:Bag>
                  <rdf:li rdf:resource="http://identifiers.org/kegg.compound/C06196"/>
                </rdf:Bag>
              </bqbiol:is>
            </rdf:Description>
          </rdf:RDF>
        </annotation>
      </species>
      <species metaid="s_0136__91__c__93__" id="s_0136__91__c__93__" name="2&apos;-deoxyinosine" compartment="c" initialAmount="1" hasOnlySubstanceUnits="false" boundaryCondition="false" constant="false" fbc:chemicalFormula="C10H12N4O4">
        <annotation xmlns:sbml="http://www.sbml.org/sbml/level3/version1/core">
          <rdf:RDF xmlns:rdf="http://www.w3.org/1999/02/22-rdf-syntax-ns#" xmlns:dcterms="http://purl.org/dc/terms/" xmlns:vCard="http://www.w3.org/2001/vcard-rdf/3.0#" xmlns:vCard4="http://www.w3.org/2006/vcard/ns#" xmlns:bqbiol="http://biomodels.net/biology-qualifiers/" xmlns:bqmodel="http://biomodels.net/model-qualifiers/">
            <rdf:Description rdf:about="#s_0136__91__c__93__">
              <bqbiol:is>
                <rdf:Bag>
                  <rdf:li rdf:resource="http://identifiers.org/chebi/CHEBI:28997"/>
                  <rdf:li rdf:resource="http://identifiers.org/kegg.compound/C05512"/>
                </rdf:Bag>
              </bqbiol:is>
            </rdf:Description>
          </rdf:RDF>
        </annotation>
      </species>
      <species metaid="s_0137__91__e__93__" id="s_0137__91__e__93__" name="2&apos;-deoxyinosine" compartment="e" initialAmount="1" hasOnlySubstanceUnits="false" boundaryCondition="false" constant="false" fbc:chemicalFormula="C10H12N4O4">
        <annotation xmlns:sbml="http://www.sbml.org/sbml/level3/version1/core">
          <rdf:RDF xmlns:rdf="http://www.w3.org/1999/02/22-rdf-syntax-ns#" xmlns:dcterms="http://purl.org/dc/terms/" xmlns:vCard="http://www.w3.org/2001/vcard-rdf/3.0#" xmlns:vCard4="http://www.w3.org/2006/vcard/ns#" xmlns:bqbiol="http://biomodels.net/biology-qualifiers/" xmlns:bqmodel="http://biomodels.net/model-qualifiers/">
            <rdf:Description rdf:about="#s_0137__91__e__93__">
              <bqbiol:is>
                <rdf:Bag>
                  <rdf:li rdf:resource="http://identifiers.org/chebi/CHEBI:28997"/>
                  <rdf:li rdf:resource="http://identifiers.org/kegg.compound/C05512"/>
                </rdf:Bag>
              </bqbiol:is>
            </rdf:Description>
          </rdf:RDF>
        </annotation>
      </species>
      <species metaid="s_0138__91__c__93__" id="s_0138__91__c__93__" name="2&apos;-deoxyuridine" compartment="c" initialAmount="1" hasOnlySubstanceUnits="false" boundaryCondition="false" constant="false" fbc:chemicalFormula="C9H12N2O5">
        <annotation xmlns:sbml="http://www.sbml.org/sbml/level3/version1/core">
          <rdf:RDF xmlns:rdf="http://www.w3.org/1999/02/22-rdf-syntax-ns#" xmlns:dcterms="http://purl.org/dc/terms/" xmlns:vCard="http://www.w3.org/2001/vcard-rdf/3.0#" xmlns:vCard4="http://www.w3.org/2006/vcard/ns#" xmlns:bqbiol="http://biomodels.net/biology-qualifiers/" xmlns:bqmodel="http://biomodels.net/model-qualifiers/">
            <rdf:Description rdf:about="#s_0138__91__c__93__">
              <bqbiol:is>
                <rdf:Bag>
                  <rdf:li rdf:resource="http://identifiers.org/chebi/CHEBI:16450"/>
                  <rdf:li rdf:resource="http://identifiers.org/kegg.compound/C00526"/>
                </rdf:Bag>
              </bqbiol:is>
            </rdf:Description>
          </rdf:RDF>
        </annotation>
      </species>
      <species metaid="s_0139__91__e__93__" id="s_0139__91__e__93__" name="2&apos;-deoxyuridine" compartment="e" initialAmount="1" hasOnlySubstanceUnits="false" boundaryCondition="false" constant="false" fbc:chemicalFormula="C9H12N2O5">
        <annotation xmlns:sbml="http://www.sbml.org/sbml/level3/version1/core">
          <rdf:RDF xmlns:rdf="http://www.w3.org/1999/02/22-rdf-syntax-ns#" xmlns:dcterms="http://purl.org/dc/terms/" xmlns:vCard="http://www.w3.org/2001/vcard-rdf/3.0#" xmlns:vCard4="http://www.w3.org/2006/vcard/ns#" xmlns:bqbiol="http://biomodels.net/biology-qualifiers/" xmlns:bqmodel="http://biomodels.net/model-qualifiers/">
            <rdf:Description rdf:about="#s_0139__91__e__93__">
              <bqbiol:is>
                <rdf:Bag>
                  <rdf:li rdf:resource="http://identifiers.org/chebi/CHEBI:16450"/>
                  <rdf:li rdf:resource="http://identifiers.org/kegg.compound/C00526"/>
                </rdf:Bag>
              </bqbiol:is>
            </rdf:Description>
          </rdf:RDF>
        </annotation>
      </species>
      <species metaid="s_0204__91__c__93__" id="s_0204__91__c__93__" name="3-(4-hydroxyphenyl)pyruvate" compartment="c" initialAmount="1" hasOnlySubstanceUnits="false" boundaryCondition="false" constant="false" fbc:chemicalFormula="C9H7O4">
        <annotation xmlns:sbml="http://www.sbml.org/sbml/level3/version1/core">
          <rdf:RDF xmlns:rdf="http://www.w3.org/1999/02/22-rdf-syntax-ns#" xmlns:dcterms="http://purl.org/dc/terms/" xmlns:vCard="http://www.w3.org/2001/vcard-rdf/3.0#" xmlns:vCard4="http://www.w3.org/2006/vcard/ns#" xmlns:bqbiol="http://biomodels.net/biology-qualifiers/" xmlns:bqmodel="http://biomodels.net/model-qualifiers/">
            <rdf:Description rdf:about="#s_0204__91__c__93__">
              <bqbiol:is>
                <rdf:Bag>
                  <rdf:li rdf:resource="http://identifiers.org/chebi/CHEBI:36242"/>
                  <rdf:li rdf:resource="http://identifiers.org/kegg.compound/C01179"/>
                </rdf:Bag>
              </bqbiol:is>
            </rdf:Description>
          </rdf:RDF>
        </annotation>
      </species>
      <species metaid="s_0207__91__c__93__" id="s_0207__91__c__93__" name="3-(imidazol-4-yl)-2-oxopropyl dihydrogen phosphate" compartment="c" initialAmount="1" hasOnlySubstanceUnits="false" boundaryCondition="false" constant="false" fbc:chemicalFormula="C6H7N2O5P">
        <annotation xmlns:sbml="http://www.sbml.org/sbml/level3/version1/core">
          <rdf:RDF xmlns:rdf="http://www.w3.org/1999/02/22-rdf-syntax-ns#" xmlns:dcterms="http://purl.org/dc/terms/" xmlns:vCard="http://www.w3.org/2001/vcard-rdf/3.0#" xmlns:vCard4="http://www.w3.org/2006/vcard/ns#" xmlns:bqbiol="http://biomodels.net/biology-qualifiers/" xmlns:bqmodel="http://biomodels.net/model-qualifiers/">
            <rdf:Description rdf:about="#s_0207__91__c__93__">
              <bqbiol:is>
                <rdf:Bag>
                  <rdf:li rdf:resource="http://identifiers.org/chebi/CHEBI:57766"/>
                  <rdf:li rdf:resource="http://identifiers.org/kegg.compound/C01267"/>
                </rdf:Bag>
              </bqbiol:is>
            </rdf:Description>
          </rdf:RDF>
        </annotation>
      </species>
      <species metaid="s_5578__91__c__93__" id="s_5578__91__c__93__" name="3-(methylthio)propionic acid" compartment="c" initialAmount="1" hasOnlySubstanceUnits="false" boundaryCondition="false" constant="false" fbc:chemicalFormula="C4H7O2S">
        <annotation xmlns:sbml="http://www.sbml.org/sbml/level3/version1/core">
          <rdf:RDF xmlns:rdf="http://www.w3.org/1999/02/22-rdf-syntax-ns#" xmlns:dcterms="http://purl.org/dc/terms/" xmlns:vCard="http://www.w3.org/2001/vcard-rdf/3.0#" xmlns:vCard4="http://www.w3.org/2006/vcard/ns#" xmlns:bqbiol="http://biomodels.net/biology-qualifiers/" xmlns:bqmodel="http://biomodels.net/model-qualifiers/">
            <rdf:Description rdf:about="#s_5578__91__c__93__">
              <bqbiol:is>
                <rdf:Bag>
                  <rdf:li rdf:resource="http://identifiers.org/kegg.compound/C08276"/>
                </rdf:Bag>
              </bqbiol:is>
            </rdf:Description>
          </rdf:RDF>
        </annotation>
      </species>
      <species metaid="s_5472__91__c__93__" id="s_5472__91__c__93__" name="3-aminopropanal" compartment="c" initialAmount="1" hasOnlySubstanceUnits="false" boundaryCondition="false" constant="false" fbc:chemicalFormula="C3H7NO">
        <annotation xmlns:sbml="http://www.sbml.org/sbml/level3/version1/core">
          <rdf:RDF xmlns:rdf="http://www.w3.org/1999/02/22-rdf-syntax-ns#" xmlns:dcterms="http://purl.org/dc/terms/" xmlns:vCard="http://www.w3.org/2001/vcard-rdf/3.0#" xmlns:vCard4="http://www.w3.org/2006/vcard/ns#" xmlns:bqbiol="http://biomodels.net/biology-qualifiers/" xmlns:bqmodel="http://biomodels.net/model-qualifiers/">
            <rdf:Description rdf:about="#s_5472__91__c__93__">
              <bqbiol:is>
                <rdf:Bag>
                  <rdf:li rdf:resource="http://identifiers.org/kegg.compound/C05665"/>
                </rdf:Bag>
              </bqbiol:is>
            </rdf:Description>
          </rdf:RDF>
        </annotation>
      </species>
      <species metaid="s_5436__91__m__93__" id="s_5436__91__m__93__" name="3-carboxy-1-hydroxypropyl-ThPP" compartment="m" initialAmount="1" hasOnlySubstanceUnits="false" boundaryCondition="false" constant="false" fbc:chemicalFormula="C16H21N4O10P2S">
        <annotation xmlns:sbml="http://www.sbml.org/sbml/level3/version1/core">
          <rdf:RDF xmlns:rdf="http://www.w3.org/1999/02/22-rdf-syntax-ns#" xmlns:dcterms="http://purl.org/dc/terms/" xmlns:vCard="http://www.w3.org/2001/vcard-rdf/3.0#" xmlns:vCard4="http://www.w3.org/2006/vcard/ns#" xmlns:bqbiol="http://biomodels.net/biology-qualifiers/" xmlns:bqmodel="http://biomodels.net/model-qualifiers/">
            <rdf:Description rdf:about="#s_5436__91__m__93__">
              <bqbiol:is>
                <rdf:Bag>
                  <rdf:li rdf:resource="http://identifiers.org/kegg.compound/C05381"/>
                </rdf:Bag>
              </bqbiol:is>
            </rdf:Description>
          </rdf:RDF>
        </annotation>
      </species>
      <species metaid="s_0209__91__c__93__" id="s_0209__91__c__93__" name="3-dehydro-4-methylzymosterol" compartment="c" initialAmount="1" hasOnlySubstanceUnits="false" boundaryCondition="false" constant="false" fbc:chemicalFormula="C28H44O">
        <annotation xmlns:sbml="http://www.sbml.org/sbml/level3/version1/core">
          <rdf:RDF xmlns:rdf="http://www.w3.org/1999/02/22-rdf-syntax-ns#" xmlns:dcterms="http://purl.org/dc/terms/" xmlns:vCard="http://www.w3.org/2001/vcard-rdf/3.0#" xmlns:vCard4="http://www.w3.org/2006/vcard/ns#" xmlns:bqbiol="http://biomodels.net/biology-qualifiers/" xmlns:bqmodel="http://biomodels.net/model-qualifiers/">
            <rdf:Description rdf:about="#s_0209__91__c__93__">
              <bqbiol:is>
                <rdf:Bag>
                  <rdf:li rdf:resource="http://identifiers.org/chebi/CHEBI:50593"/>
                  <rdf:li rdf:resource="http://identifiers.org/kegg.compound/C15816"/>
                </rdf:Bag>
              </bqbiol:is>
            </rdf:Description>
          </rdf:RDF>
        </annotation>
      </species>
      <species metaid="s_0210__91__c__93__" id="s_0210__91__c__93__" name="3-dehydroquinate" compartment="c" initialAmount="1" hasOnlySubstanceUnits="false" boundaryCondition="false" constant="false" fbc:chemicalFormula="C7H9O6">
        <annotation xmlns:sbml="http://www.sbml.org/sbml/level3/version1/core">
          <rdf:RDF xmlns:rdf="http://www.w3.org/1999/02/22-rdf-syntax-ns#" xmlns:dcterms="http://purl.org/dc/terms/" xmlns:vCard="http://www.w3.org/2001/vcard-rdf/3.0#" xmlns:vCard4="http://www.w3.org/2006/vcard/ns#" xmlns:bqbiol="http://biomodels.net/biology-qualifiers/" xmlns:bqmodel="http://biomodels.net/model-qualifiers/">
            <rdf:Description rdf:about="#s_0210__91__c__93__">
              <bqbiol:is>
                <rdf:Bag>
                  <rdf:li rdf:resource="http://identifiers.org/chebi/CHEBI:32364"/>
                  <rdf:li rdf:resource="http://identifiers.org/kegg.compound/C00944"/>
                </rdf:Bag>
              </bqbiol:is>
            </rdf:Description>
          </rdf:RDF>
        </annotation>
      </species>
      <species metaid="s_0211__91__c__93__" id="s_0211__91__c__93__" name="3-dehydroshikimate" compartment="c" initialAmount="1" hasOnlySubstanceUnits="false" boundaryCondition="false" constant="false" fbc:chemicalFormula="C7H7O5">
        <annotation xmlns:sbml="http://www.sbml.org/sbml/level3/version1/core">
          <rdf:RDF xmlns:rdf="http://www.w3.org/1999/02/22-rdf-syntax-ns#" xmlns:dcterms="http://purl.org/dc/terms/" xmlns:vCard="http://www.w3.org/2001/vcard-rdf/3.0#" xmlns:vCard4="http://www.w3.org/2006/vcard/ns#" xmlns:bqbiol="http://biomodels.net/biology-qualifiers/" xmlns:bqmodel="http://biomodels.net/model-qualifiers/">
            <rdf:Description rdf:about="#s_0211__91__c__93__">
              <bqbiol:is>
                <rdf:Bag>
                  <rdf:li rdf:resource="http://identifiers.org/chebi/CHEBI:16630"/>
                  <rdf:li rdf:resource="http://identifiers.org/kegg.compound/C02637"/>
                </rdf:Bag>
              </bqbiol:is>
            </rdf:Description>
          </rdf:RDF>
        </annotation>
      </species>
      <species metaid="s_0197__91__c__93__" id="s_0197__91__c__93__" name="3-dephospho-CoA" compartment="c" initialAmount="1" hasOnlySubstanceUnits="false" boundaryCondition="false" constant="false" fbc:chemicalFormula="C21H33N7O13P2S">
        <annotation xmlns:sbml="http://www.sbml.org/sbml/level3/version1/core">
          <rdf:RDF xmlns:rdf="http://www.w3.org/1999/02/22-rdf-syntax-ns#" xmlns:dcterms="http://purl.org/dc/terms/" xmlns:vCard="http://www.w3.org/2001/vcard-rdf/3.0#" xmlns:vCard4="http://www.w3.org/2006/vcard/ns#" xmlns:bqbiol="http://biomodels.net/biology-qualifiers/" xmlns:bqmodel="http://biomodels.net/model-qualifiers/">
            <rdf:Description rdf:about="#s_0197__91__c__93__">
              <bqbiol:is>
                <rdf:Bag>
                  <rdf:li rdf:resource="http://identifiers.org/chebi/CHEBI:57328"/>
                  <rdf:li rdf:resource="http://identifiers.org/kegg.compound/C00882"/>
                </rdf:Bag>
              </bqbiol:is>
            </rdf:Description>
          </rdf:RDF>
        </annotation>
      </species>
      <species metaid="s_5280__91__m__93__" id="s_5280__91__m__93__" name="3-fumarylpyruvate" compartment="m" initialAmount="1" hasOnlySubstanceUnits="false" boundaryCondition="false" constant="false" fbc:chemicalFormula="C7H4O6">
        <annotation xmlns:sbml="http://www.sbml.org/sbml/level3/version1/core">
          <rdf:RDF xmlns:rdf="http://www.w3.org/1999/02/22-rdf-syntax-ns#" xmlns:dcterms="http://purl.org/dc/terms/" xmlns:vCard="http://www.w3.org/2001/vcard-rdf/3.0#" xmlns:vCard4="http://www.w3.org/2006/vcard/ns#" xmlns:bqbiol="http://biomodels.net/biology-qualifiers/" xmlns:bqmodel="http://biomodels.net/model-qualifiers/">
            <rdf:Description rdf:about="#s_5280__91__m__93__">
              <bqbiol:is>
                <rdf:Bag>
                  <rdf:li rdf:resource="http://identifiers.org/chebi/CHEBI:1506"/>
                  <rdf:li rdf:resource="http://identifiers.org/inchi/InChI=1/C7H4O6/c8-4(1-2-6(10)11)3-5(9)7(12)13/h1-2H,3H2,(H,10,11)(H,12,13)/b2-1+"/>
                  <rdf:li rdf:resource="http://identifiers.org/kegg.compound/C02514"/>
                </rdf:Bag>
              </bqbiol:is>
            </rdf:Description>
          </rdf:RDF>
        </annotation>
      </species>
      <species metaid="s_0216__91__m__93__" id="s_0216__91__m__93__" name="3-hexaprenyl-4-hydroxybenzoic acid" compartment="m" initialAmount="1" hasOnlySubstanceUnits="false" boundaryCondition="false" constant="false" fbc:chemicalFormula="C37H54O3">
        <annotation xmlns:sbml="http://www.sbml.org/sbml/level3/version1/core">
          <rdf:RDF xmlns:rdf="http://www.w3.org/1999/02/22-rdf-syntax-ns#" xmlns:dcterms="http://purl.org/dc/terms/" xmlns:vCard="http://www.w3.org/2001/vcard-rdf/3.0#" xmlns:vCard4="http://www.w3.org/2006/vcard/ns#" xmlns:bqbiol="http://biomodels.net/biology-qualifiers/" xmlns:bqmodel="http://biomodels.net/model-qualifiers/">
            <rdf:Description rdf:about="#s_0216__91__m__93__">
              <bqbiol:is>
                <rdf:Bag>
                  <rdf:li rdf:resource="http://identifiers.org/chebi/CHEBI:31116"/>
                  <rdf:li rdf:resource="http://identifiers.org/kegg.compound/C13425"/>
                </rdf:Bag>
              </bqbiol:is>
            </rdf:Description>
          </rdf:RDF>
        </annotation>
      </species>
      <species metaid="s_5592__91__c__93__" id="s_5592__91__c__93__" name="3-hydroxy-2,6-dimethyl-5-methylene-heptanoyl-CoA" compartment="c" initialAmount="1" hasOnlySubstanceUnits="false" boundaryCondition="false" constant="false" fbc:chemicalFormula="C31H52N7O18P3S">
        <annotation xmlns:sbml="http://www.sbml.org/sbml/level3/version1/core">
          <rdf:RDF xmlns:rdf="http://www.w3.org/1999/02/22-rdf-syntax-ns#" xmlns:dcterms="http://purl.org/dc/terms/" xmlns:vCard="http://www.w3.org/2001/vcard-rdf/3.0#" xmlns:vCard4="http://www.w3.org/2006/vcard/ns#" xmlns:bqbiol="http://biomodels.net/biology-qualifiers/" xmlns:bqmodel="http://biomodels.net/model-qualifiers/">
            <rdf:Description rdf:about="#s_5592__91__c__93__">
              <bqbiol:is>
                <rdf:Bag>
                  <rdf:li rdf:resource="http://identifiers.org/kegg.compound/C11947"/>
                </rdf:Bag>
              </bqbiol:is>
            </rdf:Description>
          </rdf:RDF>
        </annotation>
      </species>
      <species metaid="s_5345__91__m__93__" id="s_5345__91__m__93__" name="3-hydroxy-3-methyl-2-oxobutanoic acid" compartment="m" initialAmount="1" hasOnlySubstanceUnits="false" boundaryCondition="false" constant="false" fbc:chemicalFormula="C5H7O4">
        <annotation xmlns:sbml="http://www.sbml.org/sbml/level3/version1/core">
          <rdf:RDF xmlns:rdf="http://www.w3.org/1999/02/22-rdf-syntax-ns#" xmlns:dcterms="http://purl.org/dc/terms/" xmlns:vCard="http://www.w3.org/2001/vcard-rdf/3.0#" xmlns:vCard4="http://www.w3.org/2006/vcard/ns#" xmlns:bqbiol="http://biomodels.net/biology-qualifiers/" xmlns:bqmodel="http://biomodels.net/model-qualifiers/">
            <rdf:Description rdf:about="#s_5345__91__m__93__">
              <bqbiol:is>
                <rdf:Bag>
                  <rdf:li rdf:resource="http://identifiers.org/kegg.compound/C04181"/>
                </rdf:Bag>
              </bqbiol:is>
            </rdf:Description>
          </rdf:RDF>
        </annotation>
      </species>
      <species metaid="s_0218__91__c__93__" id="s_0218__91__c__93__" name="3-hydroxy-3-methylglutaryl-CoA" compartment="c" initialAmount="1" hasOnlySubstanceUnits="false" boundaryCondition="false" constant="false" fbc:chemicalFormula="C27H40N7O20P3S">
        <annotation xmlns:sbml="http://www.sbml.org/sbml/level3/version1/core">
          <rdf:RDF xmlns:rdf="http://www.w3.org/1999/02/22-rdf-syntax-ns#" xmlns:dcterms="http://purl.org/dc/terms/" xmlns:vCard="http://www.w3.org/2001/vcard-rdf/3.0#" xmlns:vCard4="http://www.w3.org/2006/vcard/ns#" xmlns:bqbiol="http://biomodels.net/biology-qualifiers/" xmlns:bqmodel="http://biomodels.net/model-qualifiers/">
            <rdf:Description rdf:about="#s_0218__91__c__93__">
              <bqbiol:is>
                <rdf:Bag>
                  <rdf:li rdf:resource="http://identifiers.org/chebi/CHEBI:11814"/>
                  <rdf:li rdf:resource="http://identifiers.org/kegg.compound/C00356"/>
                </rdf:Bag>
              </bqbiol:is>
            </rdf:Description>
          </rdf:RDF>
        </annotation>
      </species>
      <species metaid="s_5663__91__c__93__" id="s_5663__91__c__93__" name="3-hydroxy-5-methylhex-4-enoyl-CoA" compartment="c" initialAmount="1" hasOnlySubstanceUnits="false" boundaryCondition="false" constant="false" fbc:chemicalFormula="C28H46N7O18P3S">
        <annotation xmlns:sbml="http://www.sbml.org/sbml/level3/version1/core">
          <rdf:RDF xmlns:rdf="http://www.w3.org/1999/02/22-rdf-syntax-ns#" xmlns:dcterms="http://purl.org/dc/terms/" xmlns:vCard="http://www.w3.org/2001/vcard-rdf/3.0#" xmlns:vCard4="http://www.w3.org/2006/vcard/ns#" xmlns:bqbiol="http://biomodels.net/biology-qualifiers/" xmlns:bqmodel="http://biomodels.net/model-qualifiers/">
            <rdf:Description rdf:about="#s_5663__91__c__93__">
              <bqbiol:is>
                <rdf:Bag>
                  <rdf:li rdf:resource="http://identifiers.org/kegg.compound/C16469"/>
                </rdf:Bag>
              </bqbiol:is>
            </rdf:Description>
          </rdf:RDF>
        </annotation>
      </species>
      <species metaid="s_0222__91__c__93__" id="s_0222__91__c__93__" name="3-hydroxy-L-kynurenine" compartment="c" initialAmount="1" hasOnlySubstanceUnits="false" boundaryCondition="false" constant="false" fbc:chemicalFormula="C10H12N2O4">
        <annotation xmlns:sbml="http://www.sbml.org/sbml/level3/version1/core">
          <rdf:RDF xmlns:rdf="http://www.w3.org/1999/02/22-rdf-syntax-ns#" xmlns:dcterms="http://purl.org/dc/terms/" xmlns:vCard="http://www.w3.org/2001/vcard-rdf/3.0#" xmlns:vCard4="http://www.w3.org/2006/vcard/ns#" xmlns:bqbiol="http://biomodels.net/biology-qualifiers/" xmlns:bqmodel="http://biomodels.net/model-qualifiers/">
            <rdf:Description rdf:about="#s_0222__91__c__93__">
              <bqbiol:is>
                <rdf:Bag>
                  <rdf:li rdf:resource="http://identifiers.org/chebi/CHEBI:17380"/>
                  <rdf:li rdf:resource="http://identifiers.org/kegg.compound/C03227"/>
                </rdf:Bag>
              </bqbiol:is>
            </rdf:Description>
          </rdf:RDF>
        </annotation>
      </species>
      <species metaid="s_5306__91__m__93__" id="s_5306__91__m__93__" name="3-hydroxy-L-kynurenine" compartment="m" initialAmount="1" hasOnlySubstanceUnits="false" boundaryCondition="false" constant="false" fbc:chemicalFormula="C10H12N2O4">
        <annotation xmlns:sbml="http://www.sbml.org/sbml/level3/version1/core">
          <rdf:RDF xmlns:rdf="http://www.w3.org/1999/02/22-rdf-syntax-ns#" xmlns:dcterms="http://purl.org/dc/terms/" xmlns:vCard="http://www.w3.org/2001/vcard-rdf/3.0#" xmlns:vCard4="http://www.w3.org/2006/vcard/ns#" xmlns:bqbiol="http://biomodels.net/biology-qualifiers/" xmlns:bqmodel="http://biomodels.net/model-qualifiers/">
            <rdf:Description rdf:about="#s_5306__91__m__93__">
              <bqbiol:is>
                <rdf:Bag>
                  <rdf:li rdf:resource="http://identifiers.org/chebi/CHEBI:17380"/>
                  <rdf:li rdf:resource="http://identifiers.org/kegg.compound/C03227"/>
                </rdf:Bag>
              </bqbiol:is>
            </rdf:Description>
          </rdf:RDF>
        </annotation>
      </species>
      <species metaid="s_5234__91__c__93__" id="s_5234__91__c__93__" name="3-hydroxy-N6,N6,N6-trimethyl-L-lysine" compartment="c" initialAmount="1" hasOnlySubstanceUnits="false" boundaryCondition="false" constant="false" fbc:chemicalFormula="C9H21N2O3">
        <annotation xmlns:sbml="http://www.sbml.org/sbml/level3/version1/core">
          <rdf:RDF xmlns:rdf="http://www.w3.org/1999/02/22-rdf-syntax-ns#" xmlns:dcterms="http://purl.org/dc/terms/" xmlns:vCard="http://www.w3.org/2001/vcard-rdf/3.0#" xmlns:vCard4="http://www.w3.org/2006/vcard/ns#" xmlns:bqbiol="http://biomodels.net/biology-qualifiers/" xmlns:bqmodel="http://biomodels.net/model-qualifiers/">
            <rdf:Description rdf:about="#s_5234__91__c__93__">
              <bqbiol:is>
                <rdf:Bag>
                  <rdf:li rdf:resource="http://identifiers.org/kegg.compound/C01259"/>
                </rdf:Bag>
              </bqbiol:is>
            </rdf:Description>
          </rdf:RDF>
        </annotation>
      </species>
      <species metaid="s_5656__91__c__93__" id="s_5656__91__c__93__" name="3-hydroxy-OPC4-CoA" compartment="c" initialAmount="1" hasOnlySubstanceUnits="false" boundaryCondition="false" constant="false" fbc:chemicalFormula="C35H56N7O19P3S">
        <annotation xmlns:sbml="http://www.sbml.org/sbml/level3/version1/core">
          <rdf:RDF xmlns:rdf="http://www.w3.org/1999/02/22-rdf-syntax-ns#" xmlns:dcterms="http://purl.org/dc/terms/" xmlns:vCard="http://www.w3.org/2001/vcard-rdf/3.0#" xmlns:vCard4="http://www.w3.org/2006/vcard/ns#" xmlns:bqbiol="http://biomodels.net/biology-qualifiers/" xmlns:bqmodel="http://biomodels.net/model-qualifiers/">
            <rdf:Description rdf:about="#s_5656__91__c__93__">
              <bqbiol:is>
                <rdf:Bag>
                  <rdf:li rdf:resource="http://identifiers.org/kegg.compound/C16337"/>
                </rdf:Bag>
              </bqbiol:is>
            </rdf:Description>
          </rdf:RDF>
        </annotation>
      </species>
      <species metaid="s_5653__91__c__93__" id="s_5653__91__c__93__" name="3-hydroxy-OPC6-CoA" compartment="c" initialAmount="1" hasOnlySubstanceUnits="false" boundaryCondition="false" constant="false" fbc:chemicalFormula="C37H60N7O19P3S">
        <annotation xmlns:sbml="http://www.sbml.org/sbml/level3/version1/core">
          <rdf:RDF xmlns:rdf="http://www.w3.org/1999/02/22-rdf-syntax-ns#" xmlns:dcterms="http://purl.org/dc/terms/" xmlns:vCard="http://www.w3.org/2001/vcard-rdf/3.0#" xmlns:vCard4="http://www.w3.org/2006/vcard/ns#" xmlns:bqbiol="http://biomodels.net/biology-qualifiers/" xmlns:bqmodel="http://biomodels.net/model-qualifiers/">
            <rdf:Description rdf:about="#s_5653__91__c__93__">
              <bqbiol:is>
                <rdf:Bag>
                  <rdf:li rdf:resource="http://identifiers.org/kegg.compound/C16333"/>
                </rdf:Bag>
              </bqbiol:is>
            </rdf:Description>
          </rdf:RDF>
        </annotation>
      </species>
      <species metaid="s_5650__91__c__93__" id="s_5650__91__c__93__" name="3-hydroxy-OPC8-CoA" compartment="c" initialAmount="1" hasOnlySubstanceUnits="false" boundaryCondition="false" constant="false" fbc:chemicalFormula="C39H64N7O19P3S">
        <annotation xmlns:sbml="http://www.sbml.org/sbml/level3/version1/core">
          <rdf:RDF xmlns:rdf="http://www.w3.org/1999/02/22-rdf-syntax-ns#" xmlns:dcterms="http://purl.org/dc/terms/" xmlns:vCard="http://www.w3.org/2001/vcard-rdf/3.0#" xmlns:vCard4="http://www.w3.org/2006/vcard/ns#" xmlns:bqbiol="http://biomodels.net/biology-qualifiers/" xmlns:bqmodel="http://biomodels.net/model-qualifiers/">
            <rdf:Description rdf:about="#s_5650__91__c__93__">
              <bqbiol:is>
                <rdf:Bag>
                  <rdf:li rdf:resource="http://identifiers.org/kegg.compound/C16329"/>
                </rdf:Bag>
              </bqbiol:is>
            </rdf:Description>
          </rdf:RDF>
        </annotation>
      </species>
      <species metaid="s_5386__91__c__93__" id="s_5386__91__c__93__" name="3-hydroxybutanoyl-CoA" compartment="c" initialAmount="1" hasOnlySubstanceUnits="false" boundaryCondition="false" constant="false" fbc:chemicalFormula="C25H38N7O18P3S">
        <annotation xmlns:sbml="http://www.sbml.org/sbml/level3/version1/core">
          <rdf:RDF xmlns:rdf="http://www.w3.org/1999/02/22-rdf-syntax-ns#" xmlns:dcterms="http://purl.org/dc/terms/" xmlns:vCard="http://www.w3.org/2001/vcard-rdf/3.0#" xmlns:vCard4="http://www.w3.org/2006/vcard/ns#" xmlns:bqbiol="http://biomodels.net/biology-qualifiers/" xmlns:bqmodel="http://biomodels.net/model-qualifiers/">
            <rdf:Description rdf:about="#s_5386__91__c__93__">
              <bqbiol:is>
                <rdf:Bag>
                  <rdf:li rdf:resource="http://identifiers.org/kegg.compound/C05116"/>
                </rdf:Bag>
              </bqbiol:is>
            </rdf:Description>
          </rdf:RDF>
        </annotation>
      </species>
      <species metaid="s_5697__91__c__93__" id="s_5697__91__c__93__" name="3-hydroxyglutaryl-[acp] methyl ester" compartment="c" initialAmount="1" hasOnlySubstanceUnits="false" boundaryCondition="false" constant="false" fbc:chemicalFormula="C6H9O4SR">
        <annotation xmlns:sbml="http://www.sbml.org/sbml/level3/version1/core">
          <rdf:RDF xmlns:rdf="http://www.w3.org/1999/02/22-rdf-syntax-ns#" xmlns:dcterms="http://purl.org/dc/terms/" xmlns:vCard="http://www.w3.org/2001/vcard-rdf/3.0#" xmlns:vCard4="http://www.w3.org/2006/vcard/ns#" xmlns:bqbiol="http://biomodels.net/biology-qualifiers/" xmlns:bqmodel="http://biomodels.net/model-qualifiers/">
            <rdf:Description rdf:about="#s_5697__91__c__93__">
              <bqbiol:is>
                <rdf:Bag>
                  <rdf:li rdf:resource="http://identifiers.org/kegg.compound/C20373"/>
                </rdf:Bag>
              </bqbiol:is>
            </rdf:Description>
          </rdf:RDF>
        </annotation>
      </species>
      <species metaid="s_5538__91__c__93__" id="s_5538__91__c__93__" name="3-hydroxyisovaleryl-CoA" compartment="c" initialAmount="1" hasOnlySubstanceUnits="false" boundaryCondition="false" constant="false" fbc:chemicalFormula="C26H40N7O18P3S">
        <annotation xmlns:sbml="http://www.sbml.org/sbml/level3/version1/core">
          <rdf:RDF xmlns:rdf="http://www.w3.org/1999/02/22-rdf-syntax-ns#" xmlns:dcterms="http://purl.org/dc/terms/" xmlns:vCard="http://www.w3.org/2001/vcard-rdf/3.0#" xmlns:vCard4="http://www.w3.org/2006/vcard/ns#" xmlns:bqbiol="http://biomodels.net/biology-qualifiers/" xmlns:bqmodel="http://biomodels.net/model-qualifiers/">
            <rdf:Description rdf:about="#s_5538__91__c__93__">
              <bqbiol:is>
                <rdf:Bag>
                  <rdf:li rdf:resource="http://identifiers.org/kegg.compound/C05998"/>
                </rdf:Bag>
              </bqbiol:is>
            </rdf:Description>
          </rdf:RDF>
        </annotation>
      </species>
      <species metaid="s_5637__91__c__93__" id="s_5637__91__c__93__" name="3-hydroxyoctadecanoyl-[acp]" compartment="c" initialAmount="1" hasOnlySubstanceUnits="false" boundaryCondition="false" constant="false" fbc:chemicalFormula="C18H35O2SR">
        <annotation xmlns:sbml="http://www.sbml.org/sbml/level3/version1/core">
          <rdf:RDF xmlns:rdf="http://www.w3.org/1999/02/22-rdf-syntax-ns#" xmlns:dcterms="http://purl.org/dc/terms/" xmlns:vCard="http://www.w3.org/2001/vcard-rdf/3.0#" xmlns:vCard4="http://www.w3.org/2006/vcard/ns#" xmlns:bqbiol="http://biomodels.net/biology-qualifiers/" xmlns:bqmodel="http://biomodels.net/model-qualifiers/">
            <rdf:Description rdf:about="#s_5637__91__c__93__">
              <bqbiol:is>
                <rdf:Bag>
                  <rdf:li rdf:resource="http://identifiers.org/kegg.compound/C16220"/>
                </rdf:Bag>
              </bqbiol:is>
            </rdf:Description>
          </rdf:RDF>
        </annotation>
      </species>
      <species metaid="s_5633__91__m__93__" id="s_5633__91__m__93__" name="3-hydroxyoctadecanoyl-CoA" compartment="m" initialAmount="1" hasOnlySubstanceUnits="false" boundaryCondition="false" constant="false" fbc:chemicalFormula="C39H66N7O18P3S">
        <annotation xmlns:sbml="http://www.sbml.org/sbml/level3/version1/core">
          <rdf:RDF xmlns:rdf="http://www.w3.org/1999/02/22-rdf-syntax-ns#" xmlns:dcterms="http://purl.org/dc/terms/" xmlns:vCard="http://www.w3.org/2001/vcard-rdf/3.0#" xmlns:vCard4="http://www.w3.org/2006/vcard/ns#" xmlns:bqbiol="http://biomodels.net/biology-qualifiers/" xmlns:bqmodel="http://biomodels.net/model-qualifiers/">
            <rdf:Description rdf:about="#s_5633__91__m__93__">
              <bqbiol:is>
                <rdf:Bag>
                  <rdf:li rdf:resource="http://identifiers.org/chebi/CHEBI:50583"/>
                  <rdf:li rdf:resource="http://identifiers.org/kegg.compound/C16217"/>
                </rdf:Bag>
              </bqbiol:is>
            </rdf:Description>
          </rdf:RDF>
        </annotation>
      </species>
      <species metaid="s_5699__91__c__93__" id="s_5699__91__c__93__" name="3-hydroxypimeloyl-[acp] methyl ester" compartment="c" initialAmount="1" hasOnlySubstanceUnits="false" boundaryCondition="false" constant="false" fbc:chemicalFormula="C8H13O4SR">
        <annotation xmlns:sbml="http://www.sbml.org/sbml/level3/version1/core">
          <rdf:RDF xmlns:rdf="http://www.w3.org/1999/02/22-rdf-syntax-ns#" xmlns:dcterms="http://purl.org/dc/terms/" xmlns:vCard="http://www.w3.org/2001/vcard-rdf/3.0#" xmlns:vCard4="http://www.w3.org/2006/vcard/ns#" xmlns:bqbiol="http://biomodels.net/biology-qualifiers/" xmlns:bqmodel="http://biomodels.net/model-qualifiers/">
            <rdf:Description rdf:about="#s_5699__91__c__93__">
              <bqbiol:is>
                <rdf:Bag>
                  <rdf:li rdf:resource="http://identifiers.org/kegg.compound/C20377"/>
                </rdf:Bag>
              </bqbiol:is>
            </rdf:Description>
          </rdf:RDF>
        </annotation>
      </species>
      <species metaid="s_5201__91__m__93__" id="s_5201__91__m__93__" name="3-hydroxypropanoate" compartment="m" initialAmount="1" hasOnlySubstanceUnits="false" boundaryCondition="false" constant="false" fbc:chemicalFormula="C3H6O3">
        <annotation xmlns:sbml="http://www.sbml.org/sbml/level3/version1/core">
          <rdf:RDF xmlns:rdf="http://www.w3.org/1999/02/22-rdf-syntax-ns#" xmlns:dcterms="http://purl.org/dc/terms/" xmlns:vCard="http://www.w3.org/2001/vcard-rdf/3.0#" xmlns:vCard4="http://www.w3.org/2006/vcard/ns#" xmlns:bqbiol="http://biomodels.net/biology-qualifiers/" xmlns:bqmodel="http://biomodels.net/model-qualifiers/">
            <rdf:Description rdf:about="#s_5201__91__m__93__">
              <bqbiol:is>
                <rdf:Bag>
                  <rdf:li rdf:resource="http://identifiers.org/kegg.compound/C01013"/>
                </rdf:Bag>
              </bqbiol:is>
            </rdf:Description>
          </rdf:RDF>
        </annotation>
      </species>
      <species metaid="s_5473__91__c__93__" id="s_5473__91__c__93__" name="3-hydroxypropionyl-CoA" compartment="c" initialAmount="1" hasOnlySubstanceUnits="false" boundaryCondition="false" constant="false" fbc:chemicalFormula="C24H36N7O18P3S">
        <annotation xmlns:sbml="http://www.sbml.org/sbml/level3/version1/core">
          <rdf:RDF xmlns:rdf="http://www.w3.org/1999/02/22-rdf-syntax-ns#" xmlns:dcterms="http://purl.org/dc/terms/" xmlns:vCard="http://www.w3.org/2001/vcard-rdf/3.0#" xmlns:vCard4="http://www.w3.org/2006/vcard/ns#" xmlns:bqbiol="http://biomodels.net/biology-qualifiers/" xmlns:bqmodel="http://biomodels.net/model-qualifiers/">
            <rdf:Description rdf:about="#s_5473__91__c__93__">
              <bqbiol:is>
                <rdf:Bag>
                  <rdf:li rdf:resource="http://identifiers.org/kegg.compound/C05668"/>
                </rdf:Bag>
              </bqbiol:is>
            </rdf:Description>
          </rdf:RDF>
        </annotation>
      </species>
      <species metaid="s_5474__91__m__93__" id="s_5474__91__m__93__" name="3-hydroxypropionyl-CoA" compartment="m" initialAmount="1" hasOnlySubstanceUnits="false" boundaryCondition="false" constant="false" fbc:chemicalFormula="C24H36N7O18P3S">
        <annotation xmlns:sbml="http://www.sbml.org/sbml/level3/version1/core">
          <rdf:RDF xmlns:rdf="http://www.w3.org/1999/02/22-rdf-syntax-ns#" xmlns:dcterms="http://purl.org/dc/terms/" xmlns:vCard="http://www.w3.org/2001/vcard-rdf/3.0#" xmlns:vCard4="http://www.w3.org/2006/vcard/ns#" xmlns:bqbiol="http://biomodels.net/biology-qualifiers/" xmlns:bqmodel="http://biomodels.net/model-qualifiers/">
            <rdf:Description rdf:about="#s_5474__91__m__93__">
              <bqbiol:is>
                <rdf:Bag>
                  <rdf:li rdf:resource="http://identifiers.org/kegg.compound/C05668"/>
                </rdf:Bag>
              </bqbiol:is>
            </rdf:Description>
          </rdf:RDF>
        </annotation>
      </species>
      <species metaid="s_5289__91__c__93__" id="s_5289__91__c__93__" name="3-ketosphinganine" compartment="c" initialAmount="1" hasOnlySubstanceUnits="false" boundaryCondition="false" constant="false" fbc:chemicalFormula="C18H37NO2">
        <annotation xmlns:sbml="http://www.sbml.org/sbml/level3/version1/core">
          <rdf:RDF xmlns:rdf="http://www.w3.org/1999/02/22-rdf-syntax-ns#" xmlns:dcterms="http://purl.org/dc/terms/" xmlns:vCard="http://www.w3.org/2001/vcard-rdf/3.0#" xmlns:vCard4="http://www.w3.org/2006/vcard/ns#" xmlns:bqbiol="http://biomodels.net/biology-qualifiers/" xmlns:bqmodel="http://biomodels.net/model-qualifiers/">
            <rdf:Description rdf:about="#s_5289__91__c__93__">
              <bqbiol:is>
                <rdf:Bag>
                  <rdf:li rdf:resource="http://identifiers.org/chebi/CHEBI:58299"/>
                  <rdf:li rdf:resource="http://identifiers.org/kegg.compound/C02934"/>
                </rdf:Bag>
              </bqbiol:is>
            </rdf:Description>
          </rdf:RDF>
        </annotation>
      </species>
      <species metaid="s_5465__91__c__93__" id="s_5465__91__c__93__" name="3-methoxy-4-hydroxymandelate" compartment="c" initialAmount="1" hasOnlySubstanceUnits="false" boundaryCondition="false" constant="false" fbc:chemicalFormula="C9H10O5">
        <annotation xmlns:sbml="http://www.sbml.org/sbml/level3/version1/core">
          <rdf:RDF xmlns:rdf="http://www.w3.org/1999/02/22-rdf-syntax-ns#" xmlns:dcterms="http://purl.org/dc/terms/" xmlns:vCard="http://www.w3.org/2001/vcard-rdf/3.0#" xmlns:vCard4="http://www.w3.org/2006/vcard/ns#" xmlns:bqbiol="http://biomodels.net/biology-qualifiers/" xmlns:bqmodel="http://biomodels.net/model-qualifiers/">
            <rdf:Description rdf:about="#s_5465__91__c__93__">
              <bqbiol:is>
                <rdf:Bag>
                  <rdf:li rdf:resource="http://identifiers.org/kegg.compound/C05584"/>
                </rdf:Bag>
              </bqbiol:is>
            </rdf:Description>
          </rdf:RDF>
        </annotation>
      </species>
      <species metaid="s_5466__91__m__93__" id="s_5466__91__m__93__" name="3-methoxy-4-hydroxymandelate" compartment="m" initialAmount="1" hasOnlySubstanceUnits="false" boundaryCondition="false" constant="false" fbc:chemicalFormula="C9H10O5">
        <annotation xmlns:sbml="http://www.sbml.org/sbml/level3/version1/core">
          <rdf:RDF xmlns:rdf="http://www.w3.org/1999/02/22-rdf-syntax-ns#" xmlns:dcterms="http://purl.org/dc/terms/" xmlns:vCard="http://www.w3.org/2001/vcard-rdf/3.0#" xmlns:vCard4="http://www.w3.org/2006/vcard/ns#" xmlns:bqbiol="http://biomodels.net/biology-qualifiers/" xmlns:bqmodel="http://biomodels.net/model-qualifiers/">
            <rdf:Description rdf:about="#s_5466__91__m__93__">
              <bqbiol:is>
                <rdf:Bag>
                  <rdf:li rdf:resource="http://identifiers.org/kegg.compound/C05584"/>
                </rdf:Bag>
              </bqbiol:is>
            </rdf:Description>
          </rdf:RDF>
        </annotation>
      </species>
      <species metaid="s_5459__91__c__93__" id="s_5459__91__c__93__" name="3-methoxy-4-hydroxyphenylacetaldehyde" compartment="c" initialAmount="1" hasOnlySubstanceUnits="false" boundaryCondition="false" constant="false" fbc:chemicalFormula="C9H10O3">
        <annotation xmlns:sbml="http://www.sbml.org/sbml/level3/version1/core">
          <rdf:RDF xmlns:rdf="http://www.w3.org/1999/02/22-rdf-syntax-ns#" xmlns:dcterms="http://purl.org/dc/terms/" xmlns:vCard="http://www.w3.org/2001/vcard-rdf/3.0#" xmlns:vCard4="http://www.w3.org/2006/vcard/ns#" xmlns:bqbiol="http://biomodels.net/biology-qualifiers/" xmlns:bqmodel="http://biomodels.net/model-qualifiers/">
            <rdf:Description rdf:about="#s_5459__91__c__93__">
              <bqbiol:is>
                <rdf:Bag>
                  <rdf:li rdf:resource="http://identifiers.org/kegg.compound/C05581"/>
                </rdf:Bag>
              </bqbiol:is>
            </rdf:Description>
          </rdf:RDF>
        </annotation>
      </species>
      <species metaid="s_5460__91__m__93__" id="s_5460__91__m__93__" name="3-methoxy-4-hydroxyphenylacetaldehyde" compartment="m" initialAmount="1" hasOnlySubstanceUnits="false" boundaryCondition="false" constant="false" fbc:chemicalFormula="C9H10O3">
        <annotation xmlns:sbml="http://www.sbml.org/sbml/level3/version1/core">
          <rdf:RDF xmlns:rdf="http://www.w3.org/1999/02/22-rdf-syntax-ns#" xmlns:dcterms="http://purl.org/dc/terms/" xmlns:vCard="http://www.w3.org/2001/vcard-rdf/3.0#" xmlns:vCard4="http://www.w3.org/2006/vcard/ns#" xmlns:bqbiol="http://biomodels.net/biology-qualifiers/" xmlns:bqmodel="http://biomodels.net/model-qualifiers/">
            <rdf:Description rdf:about="#s_5460__91__m__93__">
              <bqbiol:is>
                <rdf:Bag>
                  <rdf:li rdf:resource="http://identifiers.org/kegg.compound/C05581"/>
                </rdf:Bag>
              </bqbiol:is>
            </rdf:Description>
          </rdf:RDF>
        </annotation>
      </species>
      <species metaid="s_5463__91__c__93__" id="s_5463__91__c__93__" name="3-methoxy-4-hydroxyphenylglycolaldehyde" compartment="c" initialAmount="1" hasOnlySubstanceUnits="false" boundaryCondition="false" constant="false" fbc:chemicalFormula="C9H10O4">
        <annotation xmlns:sbml="http://www.sbml.org/sbml/level3/version1/core">
          <rdf:RDF xmlns:rdf="http://www.w3.org/1999/02/22-rdf-syntax-ns#" xmlns:dcterms="http://purl.org/dc/terms/" xmlns:vCard="http://www.w3.org/2001/vcard-rdf/3.0#" xmlns:vCard4="http://www.w3.org/2006/vcard/ns#" xmlns:bqbiol="http://biomodels.net/biology-qualifiers/" xmlns:bqmodel="http://biomodels.net/model-qualifiers/">
            <rdf:Description rdf:about="#s_5463__91__c__93__">
              <bqbiol:is>
                <rdf:Bag>
                  <rdf:li rdf:resource="http://identifiers.org/kegg.compound/C05583"/>
                </rdf:Bag>
              </bqbiol:is>
            </rdf:Description>
          </rdf:RDF>
        </annotation>
      </species>
      <species metaid="s_5464__91__m__93__" id="s_5464__91__m__93__" name="3-methoxy-4-hydroxyphenylglycolaldehyde" compartment="m" initialAmount="1" hasOnlySubstanceUnits="false" boundaryCondition="false" constant="false" fbc:chemicalFormula="C9H10O4">
        <annotation xmlns:sbml="http://www.sbml.org/sbml/level3/version1/core">
          <rdf:RDF xmlns:rdf="http://www.w3.org/1999/02/22-rdf-syntax-ns#" xmlns:dcterms="http://purl.org/dc/terms/" xmlns:vCard="http://www.w3.org/2001/vcard-rdf/3.0#" xmlns:vCard4="http://www.w3.org/2006/vcard/ns#" xmlns:bqbiol="http://biomodels.net/biology-qualifiers/" xmlns:bqmodel="http://biomodels.net/model-qualifiers/">
            <rdf:Description rdf:about="#s_5464__91__m__93__">
              <bqbiol:is>
                <rdf:Bag>
                  <rdf:li rdf:resource="http://identifiers.org/kegg.compound/C05583"/>
                </rdf:Bag>
              </bqbiol:is>
            </rdf:Description>
          </rdf:RDF>
        </annotation>
      </species>
      <species metaid="s_0232__91__c__93__" id="s_0232__91__c__93__" name="3-methyl-2-oxobutanoate" compartment="c" initialAmount="1" hasOnlySubstanceUnits="false" boundaryCondition="false" constant="false" fbc:chemicalFormula="C5H7O3">
        <annotation xmlns:sbml="http://www.sbml.org/sbml/level3/version1/core">
          <rdf:RDF xmlns:rdf="http://www.w3.org/1999/02/22-rdf-syntax-ns#" xmlns:dcterms="http://purl.org/dc/terms/" xmlns:vCard="http://www.w3.org/2001/vcard-rdf/3.0#" xmlns:vCard4="http://www.w3.org/2006/vcard/ns#" xmlns:bqbiol="http://biomodels.net/biology-qualifiers/" xmlns:bqmodel="http://biomodels.net/model-qualifiers/">
            <rdf:Description rdf:about="#s_0232__91__c__93__">
              <bqbiol:is>
                <rdf:Bag>
                  <rdf:li rdf:resource="http://identifiers.org/chebi/CHEBI:11851"/>
                  <rdf:li rdf:resource="http://identifiers.org/kegg.compound/C00141"/>
                </rdf:Bag>
              </bqbiol:is>
            </rdf:Description>
          </rdf:RDF>
        </annotation>
      </species>
      <species metaid="s_0233__91__m__93__" id="s_0233__91__m__93__" name="3-methyl-2-oxobutanoate" compartment="m" initialAmount="1" hasOnlySubstanceUnits="false" boundaryCondition="false" constant="false" fbc:chemicalFormula="C5H7O3">
        <annotation xmlns:sbml="http://www.sbml.org/sbml/level3/version1/core">
          <rdf:RDF xmlns:rdf="http://www.w3.org/1999/02/22-rdf-syntax-ns#" xmlns:dcterms="http://purl.org/dc/terms/" xmlns:vCard="http://www.w3.org/2001/vcard-rdf/3.0#" xmlns:vCard4="http://www.w3.org/2006/vcard/ns#" xmlns:bqbiol="http://biomodels.net/biology-qualifiers/" xmlns:bqmodel="http://biomodels.net/model-qualifiers/">
            <rdf:Description rdf:about="#s_0233__91__m__93__">
              <bqbiol:is>
                <rdf:Bag>
                  <rdf:li rdf:resource="http://identifiers.org/chebi/CHEBI:11851"/>
                  <rdf:li rdf:resource="http://identifiers.org/kegg.compound/C00141"/>
                </rdf:Bag>
              </bqbiol:is>
            </rdf:Description>
          </rdf:RDF>
        </annotation>
      </species>
      <species metaid="s_5043__91__r__93__" id="s_5043__91__r__93__" name="3-methyl-2-oxobutanoate" compartment="r" initialAmount="1" hasOnlySubstanceUnits="false" boundaryCondition="false" constant="false" fbc:chemicalFormula="C5H7O3">
        <annotation xmlns:sbml="http://www.sbml.org/sbml/level3/version1/core">
          <rdf:RDF xmlns:rdf="http://www.w3.org/1999/02/22-rdf-syntax-ns#" xmlns:dcterms="http://purl.org/dc/terms/" xmlns:vCard="http://www.w3.org/2001/vcard-rdf/3.0#" xmlns:vCard4="http://www.w3.org/2006/vcard/ns#" xmlns:bqbiol="http://biomodels.net/biology-qualifiers/" xmlns:bqmodel="http://biomodels.net/model-qualifiers/">
            <rdf:Description rdf:about="#s_5043__91__r__93__">
              <bqbiol:is>
                <rdf:Bag>
                  <rdf:li rdf:resource="http://identifiers.org/chebi/CHEBI:11851"/>
                  <rdf:li rdf:resource="http://identifiers.org/kegg.compound/C00141"/>
                </rdf:Bag>
              </bqbiol:is>
            </rdf:Description>
          </rdf:RDF>
        </annotation>
      </species>
      <species metaid="s_0234__91__c__93__" id="s_0234__91__c__93__" name="3-methylbutanal" compartment="c" initialAmount="1" hasOnlySubstanceUnits="false" boundaryCondition="false" constant="false" fbc:chemicalFormula="C5H10O">
        <annotation xmlns:sbml="http://www.sbml.org/sbml/level3/version1/core">
          <rdf:RDF xmlns:rdf="http://www.w3.org/1999/02/22-rdf-syntax-ns#" xmlns:dcterms="http://purl.org/dc/terms/" xmlns:vCard="http://www.w3.org/2001/vcard-rdf/3.0#" xmlns:vCard4="http://www.w3.org/2006/vcard/ns#" xmlns:bqbiol="http://biomodels.net/biology-qualifiers/" xmlns:bqmodel="http://biomodels.net/model-qualifiers/">
            <rdf:Description rdf:about="#s_0234__91__c__93__">
              <bqbiol:is>
                <rdf:Bag>
                  <rdf:li rdf:resource="http://identifiers.org/chebi/CHEBI:16638"/>
                  <rdf:li rdf:resource="http://identifiers.org/kegg.compound/C07329"/>
                </rdf:Bag>
              </bqbiol:is>
            </rdf:Description>
          </rdf:RDF>
        </annotation>
      </species>
      <species metaid="s_0235__91__e__93__" id="s_0235__91__e__93__" name="3-methylbutanal" compartment="e" initialAmount="1" hasOnlySubstanceUnits="false" boundaryCondition="false" constant="false" fbc:chemicalFormula="C5H10O">
        <annotation xmlns:sbml="http://www.sbml.org/sbml/level3/version1/core">
          <rdf:RDF xmlns:rdf="http://www.w3.org/1999/02/22-rdf-syntax-ns#" xmlns:dcterms="http://purl.org/dc/terms/" xmlns:vCard="http://www.w3.org/2001/vcard-rdf/3.0#" xmlns:vCard4="http://www.w3.org/2006/vcard/ns#" xmlns:bqbiol="http://biomodels.net/biology-qualifiers/" xmlns:bqmodel="http://biomodels.net/model-qualifiers/">
            <rdf:Description rdf:about="#s_0235__91__e__93__">
              <bqbiol:is>
                <rdf:Bag>
                  <rdf:li rdf:resource="http://identifiers.org/chebi/CHEBI:16638"/>
                  <rdf:li rdf:resource="http://identifiers.org/kegg.compound/C07329"/>
                </rdf:Bag>
              </bqbiol:is>
            </rdf:Description>
          </rdf:RDF>
        </annotation>
      </species>
      <species metaid="s_0236__91__m__93__" id="s_0236__91__m__93__" name="3-methylbutanal" compartment="m" initialAmount="1" hasOnlySubstanceUnits="false" boundaryCondition="false" constant="false" fbc:chemicalFormula="C5H10O">
        <annotation xmlns:sbml="http://www.sbml.org/sbml/level3/version1/core">
          <rdf:RDF xmlns:rdf="http://www.w3.org/1999/02/22-rdf-syntax-ns#" xmlns:dcterms="http://purl.org/dc/terms/" xmlns:vCard="http://www.w3.org/2001/vcard-rdf/3.0#" xmlns:vCard4="http://www.w3.org/2006/vcard/ns#" xmlns:bqbiol="http://biomodels.net/biology-qualifiers/" xmlns:bqmodel="http://biomodels.net/model-qualifiers/">
            <rdf:Description rdf:about="#s_0236__91__m__93__">
              <bqbiol:is>
                <rdf:Bag>
                  <rdf:li rdf:resource="http://identifiers.org/chebi/CHEBI:16638"/>
                  <rdf:li rdf:resource="http://identifiers.org/kegg.compound/C07329"/>
                </rdf:Bag>
              </bqbiol:is>
            </rdf:Description>
          </rdf:RDF>
        </annotation>
      </species>
      <species metaid="s_5290__91__c__93__" id="s_5290__91__c__93__" name="3-methylbutanoyl-CoA" compartment="c" initialAmount="1" hasOnlySubstanceUnits="false" boundaryCondition="false" constant="false" fbc:chemicalFormula="C26H40N7O17P3S">
        <annotation xmlns:sbml="http://www.sbml.org/sbml/level3/version1/core">
          <rdf:RDF xmlns:rdf="http://www.w3.org/1999/02/22-rdf-syntax-ns#" xmlns:dcterms="http://purl.org/dc/terms/" xmlns:vCard="http://www.w3.org/2001/vcard-rdf/3.0#" xmlns:vCard4="http://www.w3.org/2006/vcard/ns#" xmlns:bqbiol="http://biomodels.net/biology-qualifiers/" xmlns:bqmodel="http://biomodels.net/model-qualifiers/">
            <rdf:Description rdf:about="#s_5290__91__c__93__">
              <bqbiol:is>
                <rdf:Bag>
                  <rdf:li rdf:resource="http://identifiers.org/kegg.compound/C02939"/>
                </rdf:Bag>
              </bqbiol:is>
            </rdf:Description>
          </rdf:RDF>
        </annotation>
      </species>
      <species metaid="s_5299__91__c__93__" id="s_5299__91__c__93__" name="3-methylcrotonyl-CoA" compartment="c" initialAmount="1" hasOnlySubstanceUnits="false" boundaryCondition="false" constant="false" fbc:chemicalFormula="C26H38N7O17P3S">
        <annotation xmlns:sbml="http://www.sbml.org/sbml/level3/version1/core">
          <rdf:RDF xmlns:rdf="http://www.w3.org/1999/02/22-rdf-syntax-ns#" xmlns:dcterms="http://purl.org/dc/terms/" xmlns:vCard="http://www.w3.org/2001/vcard-rdf/3.0#" xmlns:vCard4="http://www.w3.org/2006/vcard/ns#" xmlns:bqbiol="http://biomodels.net/biology-qualifiers/" xmlns:bqmodel="http://biomodels.net/model-qualifiers/">
            <rdf:Description rdf:about="#s_5299__91__c__93__">
              <bqbiol:is>
                <rdf:Bag>
                  <rdf:li rdf:resource="http://identifiers.org/kegg.compound/C03069"/>
                </rdf:Bag>
              </bqbiol:is>
            </rdf:Description>
          </rdf:RDF>
        </annotation>
      </species>
      <species metaid="s_5657__91__c__93__" id="s_5657__91__c__93__" name="3-oxo-OPC4-CoA" compartment="c" initialAmount="1" hasOnlySubstanceUnits="false" boundaryCondition="false" constant="false" fbc:chemicalFormula="C35H54N7O19P3S">
        <annotation xmlns:sbml="http://www.sbml.org/sbml/level3/version1/core">
          <rdf:RDF xmlns:rdf="http://www.w3.org/1999/02/22-rdf-syntax-ns#" xmlns:dcterms="http://purl.org/dc/terms/" xmlns:vCard="http://www.w3.org/2001/vcard-rdf/3.0#" xmlns:vCard4="http://www.w3.org/2006/vcard/ns#" xmlns:bqbiol="http://biomodels.net/biology-qualifiers/" xmlns:bqmodel="http://biomodels.net/model-qualifiers/">
            <rdf:Description rdf:about="#s_5657__91__c__93__">
              <bqbiol:is>
                <rdf:Bag>
                  <rdf:li rdf:resource="http://identifiers.org/kegg.compound/C16338"/>
                </rdf:Bag>
              </bqbiol:is>
            </rdf:Description>
          </rdf:RDF>
        </annotation>
      </species>
      <species metaid="s_5654__91__c__93__" id="s_5654__91__c__93__" name="3-oxo-OPC6-CoA" compartment="c" initialAmount="1" hasOnlySubstanceUnits="false" boundaryCondition="false" constant="false" fbc:chemicalFormula="C37H58N7O19P3S">
        <annotation xmlns:sbml="http://www.sbml.org/sbml/level3/version1/core">
          <rdf:RDF xmlns:rdf="http://www.w3.org/1999/02/22-rdf-syntax-ns#" xmlns:dcterms="http://purl.org/dc/terms/" xmlns:vCard="http://www.w3.org/2001/vcard-rdf/3.0#" xmlns:vCard4="http://www.w3.org/2006/vcard/ns#" xmlns:bqbiol="http://biomodels.net/biology-qualifiers/" xmlns:bqmodel="http://biomodels.net/model-qualifiers/">
            <rdf:Description rdf:about="#s_5654__91__c__93__">
              <bqbiol:is>
                <rdf:Bag>
                  <rdf:li rdf:resource="http://identifiers.org/kegg.compound/C16334"/>
                </rdf:Bag>
              </bqbiol:is>
            </rdf:Description>
          </rdf:RDF>
        </annotation>
      </species>
      <species metaid="s_5651__91__c__93__" id="s_5651__91__c__93__" name="3-oxo-OPC8-CoA" compartment="c" initialAmount="1" hasOnlySubstanceUnits="false" boundaryCondition="false" constant="false" fbc:chemicalFormula="C39H62N7O19P3S">
        <annotation xmlns:sbml="http://www.sbml.org/sbml/level3/version1/core">
          <rdf:RDF xmlns:rdf="http://www.w3.org/1999/02/22-rdf-syntax-ns#" xmlns:dcterms="http://purl.org/dc/terms/" xmlns:vCard="http://www.w3.org/2001/vcard-rdf/3.0#" xmlns:vCard4="http://www.w3.org/2006/vcard/ns#" xmlns:bqbiol="http://biomodels.net/biology-qualifiers/" xmlns:bqmodel="http://biomodels.net/model-qualifiers/">
            <rdf:Description rdf:about="#s_5651__91__c__93__">
              <bqbiol:is>
                <rdf:Bag>
                  <rdf:li rdf:resource="http://identifiers.org/kegg.compound/C16330"/>
                </rdf:Bag>
              </bqbiol:is>
            </rdf:Description>
          </rdf:RDF>
        </annotation>
      </species>
      <species metaid="s_5086__91__c__93__" id="s_5086__91__c__93__" name="3-oxoacyl-CoA" compartment="c" initialAmount="1" hasOnlySubstanceUnits="false" boundaryCondition="false" constant="false" fbc:chemicalFormula="C24H33N7O18P3SR">
        <annotation xmlns:sbml="http://www.sbml.org/sbml/level3/version1/core">
          <rdf:RDF xmlns:rdf="http://www.w3.org/1999/02/22-rdf-syntax-ns#" xmlns:dcterms="http://purl.org/dc/terms/" xmlns:vCard="http://www.w3.org/2001/vcard-rdf/3.0#" xmlns:vCard4="http://www.w3.org/2006/vcard/ns#" xmlns:bqbiol="http://biomodels.net/biology-qualifiers/" xmlns:bqmodel="http://biomodels.net/model-qualifiers/">
            <rdf:Description rdf:about="#s_5086__91__c__93__">
              <bqbiol:is>
                <rdf:Bag>
                  <rdf:li rdf:resource="http://identifiers.org/kegg.compound/C00264"/>
                </rdf:Bag>
              </bqbiol:is>
            </rdf:Description>
          </rdf:RDF>
        </annotation>
      </species>
      <species metaid="s_5087__91__m__93__" id="s_5087__91__m__93__" name="3-oxoacyl-CoA" compartment="m" initialAmount="1" hasOnlySubstanceUnits="false" boundaryCondition="false" constant="false" fbc:chemicalFormula="C24H33N7O18P3SR">
        <annotation xmlns:sbml="http://www.sbml.org/sbml/level3/version1/core">
          <rdf:RDF xmlns:rdf="http://www.w3.org/1999/02/22-rdf-syntax-ns#" xmlns:dcterms="http://purl.org/dc/terms/" xmlns:vCard="http://www.w3.org/2001/vcard-rdf/3.0#" xmlns:vCard4="http://www.w3.org/2006/vcard/ns#" xmlns:bqbiol="http://biomodels.net/biology-qualifiers/" xmlns:bqmodel="http://biomodels.net/model-qualifiers/">
            <rdf:Description rdf:about="#s_5087__91__m__93__">
              <bqbiol:is>
                <rdf:Bag>
                  <rdf:li rdf:resource="http://identifiers.org/kegg.compound/C00264"/>
                </rdf:Bag>
              </bqbiol:is>
            </rdf:Description>
          </rdf:RDF>
        </annotation>
      </species>
      <species metaid="s_5271__91__c__93__" id="s_5271__91__c__93__" name="3-oxoadipyl-CoA" compartment="c" initialAmount="1" hasOnlySubstanceUnits="false" boundaryCondition="false" constant="false" fbc:chemicalFormula="C27H42N7O20P3S">
        <annotation xmlns:sbml="http://www.sbml.org/sbml/level3/version1/core">
          <rdf:RDF xmlns:rdf="http://www.w3.org/1999/02/22-rdf-syntax-ns#" xmlns:dcterms="http://purl.org/dc/terms/" xmlns:vCard="http://www.w3.org/2001/vcard-rdf/3.0#" xmlns:vCard4="http://www.w3.org/2006/vcard/ns#" xmlns:bqbiol="http://biomodels.net/biology-qualifiers/" xmlns:bqmodel="http://biomodels.net/model-qualifiers/">
            <rdf:Description rdf:about="#s_5271__91__c__93__">
              <bqbiol:is>
                <rdf:Bag>
                  <rdf:li rdf:resource="http://identifiers.org/kegg.compound/C02232"/>
                </rdf:Bag>
              </bqbiol:is>
            </rdf:Description>
          </rdf:RDF>
        </annotation>
      </species>
      <species metaid="s_5499__91__c__93__" id="s_5499__91__c__93__" name="3-oxodecanoyl-[acp]" compartment="c" initialAmount="1" hasOnlySubstanceUnits="false" boundaryCondition="false" constant="false" fbc:chemicalFormula="C10H17O2SR">
        <annotation xmlns:sbml="http://www.sbml.org/sbml/level3/version1/core">
          <rdf:RDF xmlns:rdf="http://www.w3.org/1999/02/22-rdf-syntax-ns#" xmlns:dcterms="http://purl.org/dc/terms/" xmlns:vCard="http://www.w3.org/2001/vcard-rdf/3.0#" xmlns:vCard4="http://www.w3.org/2006/vcard/ns#" xmlns:bqbiol="http://biomodels.net/biology-qualifiers/" xmlns:bqmodel="http://biomodels.net/model-qualifiers/">
            <rdf:Description rdf:about="#s_5499__91__c__93__">
              <bqbiol:is>
                <rdf:Bag>
                  <rdf:li rdf:resource="http://identifiers.org/kegg.compound/C05753"/>
                </rdf:Bag>
              </bqbiol:is>
            </rdf:Description>
          </rdf:RDF>
        </annotation>
      </species>
      <species metaid="s_5500__91__m__93__" id="s_5500__91__m__93__" name="3-oxodecanoyl-[acp]" compartment="m" initialAmount="1" hasOnlySubstanceUnits="false" boundaryCondition="false" constant="false" fbc:chemicalFormula="C10H17O2SR">
        <annotation xmlns:sbml="http://www.sbml.org/sbml/level3/version1/core">
          <rdf:RDF xmlns:rdf="http://www.w3.org/1999/02/22-rdf-syntax-ns#" xmlns:dcterms="http://purl.org/dc/terms/" xmlns:vCard="http://www.w3.org/2001/vcard-rdf/3.0#" xmlns:vCard4="http://www.w3.org/2006/vcard/ns#" xmlns:bqbiol="http://biomodels.net/biology-qualifiers/" xmlns:bqmodel="http://biomodels.net/model-qualifiers/">
            <rdf:Description rdf:about="#s_5500__91__m__93__">
              <bqbiol:is>
                <rdf:Bag>
                  <rdf:li rdf:resource="http://identifiers.org/kegg.compound/C05753"/>
                </rdf:Bag>
              </bqbiol:is>
            </rdf:Description>
          </rdf:RDF>
        </annotation>
      </species>
      <species metaid="s_5405__91__c__93__" id="s_5405__91__c__93__" name="3-oxodecanoyl-CoA" compartment="c" initialAmount="1" hasOnlySubstanceUnits="false" boundaryCondition="false" constant="false" fbc:chemicalFormula="C31H48N7O18P3S">
        <annotation xmlns:sbml="http://www.sbml.org/sbml/level3/version1/core">
          <rdf:RDF xmlns:rdf="http://www.w3.org/1999/02/22-rdf-syntax-ns#" xmlns:dcterms="http://purl.org/dc/terms/" xmlns:vCard="http://www.w3.org/2001/vcard-rdf/3.0#" xmlns:vCard4="http://www.w3.org/2006/vcard/ns#" xmlns:bqbiol="http://biomodels.net/biology-qualifiers/" xmlns:bqmodel="http://biomodels.net/model-qualifiers/">
            <rdf:Description rdf:about="#s_5405__91__c__93__">
              <bqbiol:is>
                <rdf:Bag>
                  <rdf:li rdf:resource="http://identifiers.org/chebi/CHEBI:28528"/>
                  <rdf:li rdf:resource="http://identifiers.org/kegg.compound/C05265"/>
                </rdf:Bag>
              </bqbiol:is>
            </rdf:Description>
          </rdf:RDF>
        </annotation>
      </species>
      <species metaid="s_5406__91__m__93__" id="s_5406__91__m__93__" name="3-oxodecanoyl-CoA" compartment="m" initialAmount="1" hasOnlySubstanceUnits="false" boundaryCondition="false" constant="false" fbc:chemicalFormula="C31H48N7O18P3S">
        <annotation xmlns:sbml="http://www.sbml.org/sbml/level3/version1/core">
          <rdf:RDF xmlns:rdf="http://www.w3.org/1999/02/22-rdf-syntax-ns#" xmlns:dcterms="http://purl.org/dc/terms/" xmlns:vCard="http://www.w3.org/2001/vcard-rdf/3.0#" xmlns:vCard4="http://www.w3.org/2006/vcard/ns#" xmlns:bqbiol="http://biomodels.net/biology-qualifiers/" xmlns:bqmodel="http://biomodels.net/model-qualifiers/">
            <rdf:Description rdf:about="#s_5406__91__m__93__">
              <bqbiol:is>
                <rdf:Bag>
                  <rdf:li rdf:resource="http://identifiers.org/chebi/CHEBI:28528"/>
                  <rdf:li rdf:resource="http://identifiers.org/kegg.compound/C05265"/>
                </rdf:Bag>
              </bqbiol:is>
            </rdf:Description>
          </rdf:RDF>
        </annotation>
      </species>
      <species metaid="s_5505__91__c__93__" id="s_5505__91__c__93__" name="3-oxododecanoyl-[acp]" compartment="c" initialAmount="1" hasOnlySubstanceUnits="false" boundaryCondition="false" constant="false" fbc:chemicalFormula="C12H21O2SR">
        <annotation xmlns:sbml="http://www.sbml.org/sbml/level3/version1/core">
          <rdf:RDF xmlns:rdf="http://www.w3.org/1999/02/22-rdf-syntax-ns#" xmlns:dcterms="http://purl.org/dc/terms/" xmlns:vCard="http://www.w3.org/2001/vcard-rdf/3.0#" xmlns:vCard4="http://www.w3.org/2006/vcard/ns#" xmlns:bqbiol="http://biomodels.net/biology-qualifiers/" xmlns:bqmodel="http://biomodels.net/model-qualifiers/">
            <rdf:Description rdf:about="#s_5505__91__c__93__">
              <bqbiol:is>
                <rdf:Bag>
                  <rdf:li rdf:resource="http://identifiers.org/kegg.compound/C05756"/>
                </rdf:Bag>
              </bqbiol:is>
            </rdf:Description>
          </rdf:RDF>
        </annotation>
      </species>
      <species metaid="s_5514__91__c__93__" id="s_5514__91__c__93__" name="3-oxohexadecanoyl-[acp]" compartment="c" initialAmount="1" hasOnlySubstanceUnits="false" boundaryCondition="false" constant="false" fbc:chemicalFormula="C16H29O2SR">
        <annotation xmlns:sbml="http://www.sbml.org/sbml/level3/version1/core">
          <rdf:RDF xmlns:rdf="http://www.w3.org/1999/02/22-rdf-syntax-ns#" xmlns:dcterms="http://purl.org/dc/terms/" xmlns:vCard="http://www.w3.org/2001/vcard-rdf/3.0#" xmlns:vCard4="http://www.w3.org/2006/vcard/ns#" xmlns:bqbiol="http://biomodels.net/biology-qualifiers/" xmlns:bqmodel="http://biomodels.net/model-qualifiers/">
            <rdf:Description rdf:about="#s_5514__91__c__93__">
              <bqbiol:is>
                <rdf:Bag>
                  <rdf:li rdf:resource="http://identifiers.org/kegg.compound/C05762"/>
                </rdf:Bag>
              </bqbiol:is>
            </rdf:Description>
          </rdf:RDF>
        </annotation>
      </species>
      <species metaid="s_5488__91__c__93__" id="s_5488__91__c__93__" name="3-oxohexanoyl-[acp]" compartment="c" initialAmount="1" hasOnlySubstanceUnits="false" boundaryCondition="false" constant="false" fbc:chemicalFormula="C6H9O2SR">
        <annotation xmlns:sbml="http://www.sbml.org/sbml/level3/version1/core">
          <rdf:RDF xmlns:rdf="http://www.w3.org/1999/02/22-rdf-syntax-ns#" xmlns:dcterms="http://purl.org/dc/terms/" xmlns:vCard="http://www.w3.org/2001/vcard-rdf/3.0#" xmlns:vCard4="http://www.w3.org/2006/vcard/ns#" xmlns:bqbiol="http://biomodels.net/biology-qualifiers/" xmlns:bqmodel="http://biomodels.net/model-qualifiers/">
            <rdf:Description rdf:about="#s_5488__91__c__93__">
              <bqbiol:is>
                <rdf:Bag>
                  <rdf:li rdf:resource="http://identifiers.org/kegg.compound/C05746"/>
                </rdf:Bag>
              </bqbiol:is>
            </rdf:Description>
          </rdf:RDF>
        </annotation>
      </species>
      <species metaid="s_5413__91__c__93__" id="s_5413__91__c__93__" name="3-oxohexanoyl-CoA" compartment="c" initialAmount="1" hasOnlySubstanceUnits="false" boundaryCondition="false" constant="false" fbc:chemicalFormula="C27H44N7O18P3S">
        <annotation xmlns:sbml="http://www.sbml.org/sbml/level3/version1/core">
          <rdf:RDF xmlns:rdf="http://www.w3.org/1999/02/22-rdf-syntax-ns#" xmlns:dcterms="http://purl.org/dc/terms/" xmlns:vCard="http://www.w3.org/2001/vcard-rdf/3.0#" xmlns:vCard4="http://www.w3.org/2006/vcard/ns#" xmlns:bqbiol="http://biomodels.net/biology-qualifiers/" xmlns:bqmodel="http://biomodels.net/model-qualifiers/">
            <rdf:Description rdf:about="#s_5413__91__c__93__">
              <bqbiol:is>
                <rdf:Bag>
                  <rdf:li rdf:resource="http://identifiers.org/kegg.compound/C05269"/>
                </rdf:Bag>
              </bqbiol:is>
            </rdf:Description>
          </rdf:RDF>
        </annotation>
      </species>
      <species metaid="s_5414__91__m__93__" id="s_5414__91__m__93__" name="3-oxohexanoyl-CoA" compartment="m" initialAmount="1" hasOnlySubstanceUnits="false" boundaryCondition="false" constant="false" fbc:chemicalFormula="C27H44N7O18P3S">
        <annotation xmlns:sbml="http://www.sbml.org/sbml/level3/version1/core">
          <rdf:RDF xmlns:rdf="http://www.w3.org/1999/02/22-rdf-syntax-ns#" xmlns:dcterms="http://purl.org/dc/terms/" xmlns:vCard="http://www.w3.org/2001/vcard-rdf/3.0#" xmlns:vCard4="http://www.w3.org/2006/vcard/ns#" xmlns:bqbiol="http://biomodels.net/biology-qualifiers/" xmlns:bqmodel="http://biomodels.net/model-qualifiers/">
            <rdf:Description rdf:about="#s_5414__91__m__93__">
              <bqbiol:is>
                <rdf:Bag>
                  <rdf:li rdf:resource="http://identifiers.org/kegg.compound/C05269"/>
                </rdf:Bag>
              </bqbiol:is>
            </rdf:Description>
          </rdf:RDF>
        </annotation>
      </species>
      <species metaid="s_5401__91__c__93__" id="s_5401__91__c__93__" name="3-oxolauroyl-CoA" compartment="c" initialAmount="1" hasOnlySubstanceUnits="false" boundaryCondition="false" constant="false" fbc:chemicalFormula="C33H52N7O18P3S">
        <annotation xmlns:sbml="http://www.sbml.org/sbml/level3/version1/core">
          <rdf:RDF xmlns:rdf="http://www.w3.org/1999/02/22-rdf-syntax-ns#" xmlns:dcterms="http://purl.org/dc/terms/" xmlns:vCard="http://www.w3.org/2001/vcard-rdf/3.0#" xmlns:vCard4="http://www.w3.org/2006/vcard/ns#" xmlns:bqbiol="http://biomodels.net/biology-qualifiers/" xmlns:bqmodel="http://biomodels.net/model-qualifiers/">
            <rdf:Description rdf:about="#s_5401__91__c__93__">
              <bqbiol:is>
                <rdf:Bag>
                  <rdf:li rdf:resource="http://identifiers.org/chebi/CHEBI:27868"/>
                  <rdf:li rdf:resource="http://identifiers.org/kegg.compound/C05263"/>
                </rdf:Bag>
              </bqbiol:is>
            </rdf:Description>
          </rdf:RDF>
        </annotation>
      </species>
      <species metaid="s_5402__91__m__93__" id="s_5402__91__m__93__" name="3-oxolauroyl-CoA" compartment="m" initialAmount="1" hasOnlySubstanceUnits="false" boundaryCondition="false" constant="false" fbc:chemicalFormula="C33H52N7O18P3S">
        <annotation xmlns:sbml="http://www.sbml.org/sbml/level3/version1/core">
          <rdf:RDF xmlns:rdf="http://www.w3.org/1999/02/22-rdf-syntax-ns#" xmlns:dcterms="http://purl.org/dc/terms/" xmlns:vCard="http://www.w3.org/2001/vcard-rdf/3.0#" xmlns:vCard4="http://www.w3.org/2006/vcard/ns#" xmlns:bqbiol="http://biomodels.net/biology-qualifiers/" xmlns:bqmodel="http://biomodels.net/model-qualifiers/">
            <rdf:Description rdf:about="#s_5402__91__m__93__">
              <bqbiol:is>
                <rdf:Bag>
                  <rdf:li rdf:resource="http://identifiers.org/chebi/CHEBI:27868"/>
                  <rdf:li rdf:resource="http://identifiers.org/kegg.compound/C05263"/>
                </rdf:Bag>
              </bqbiol:is>
            </rdf:Description>
          </rdf:RDF>
        </annotation>
      </species>
      <species metaid="s_5632__91__m__93__" id="s_5632__91__m__93__" name="3-oxooctadecanoyl-CoA" compartment="m" initialAmount="1" hasOnlySubstanceUnits="false" boundaryCondition="false" constant="false" fbc:chemicalFormula="C39H64N7O18P3S">
        <annotation xmlns:sbml="http://www.sbml.org/sbml/level3/version1/core">
          <rdf:RDF xmlns:rdf="http://www.w3.org/1999/02/22-rdf-syntax-ns#" xmlns:dcterms="http://purl.org/dc/terms/" xmlns:vCard="http://www.w3.org/2001/vcard-rdf/3.0#" xmlns:vCard4="http://www.w3.org/2006/vcard/ns#" xmlns:bqbiol="http://biomodels.net/biology-qualifiers/" xmlns:bqmodel="http://biomodels.net/model-qualifiers/">
            <rdf:Description rdf:about="#s_5632__91__m__93__">
              <bqbiol:is>
                <rdf:Bag>
                  <rdf:li rdf:resource="http://identifiers.org/chebi/CHEBI:50571"/>
                  <rdf:li rdf:resource="http://identifiers.org/kegg.compound/C16216"/>
                </rdf:Bag>
              </bqbiol:is>
            </rdf:Description>
          </rdf:RDF>
        </annotation>
      </species>
      <species metaid="s_5495__91__c__93__" id="s_5495__91__c__93__" name="3-oxooctanoyl-[acp]" compartment="c" initialAmount="1" hasOnlySubstanceUnits="false" boundaryCondition="false" constant="false" fbc:chemicalFormula="C8H13O2SR">
        <annotation xmlns:sbml="http://www.sbml.org/sbml/level3/version1/core">
          <rdf:RDF xmlns:rdf="http://www.w3.org/1999/02/22-rdf-syntax-ns#" xmlns:dcterms="http://purl.org/dc/terms/" xmlns:vCard="http://www.w3.org/2001/vcard-rdf/3.0#" xmlns:vCard4="http://www.w3.org/2006/vcard/ns#" xmlns:bqbiol="http://biomodels.net/biology-qualifiers/" xmlns:bqmodel="http://biomodels.net/model-qualifiers/">
            <rdf:Description rdf:about="#s_5495__91__c__93__">
              <bqbiol:is>
                <rdf:Bag>
                  <rdf:li rdf:resource="http://identifiers.org/kegg.compound/C05750"/>
                </rdf:Bag>
              </bqbiol:is>
            </rdf:Description>
          </rdf:RDF>
        </annotation>
      </species>
      <species metaid="s_5409__91__c__93__" id="s_5409__91__c__93__" name="3-oxooctanoyl-CoA" compartment="c" initialAmount="1" hasOnlySubstanceUnits="false" boundaryCondition="false" constant="false" fbc:chemicalFormula="C29H44N7O18P3S">
        <annotation xmlns:sbml="http://www.sbml.org/sbml/level3/version1/core">
          <rdf:RDF xmlns:rdf="http://www.w3.org/1999/02/22-rdf-syntax-ns#" xmlns:dcterms="http://purl.org/dc/terms/" xmlns:vCard="http://www.w3.org/2001/vcard-rdf/3.0#" xmlns:vCard4="http://www.w3.org/2006/vcard/ns#" xmlns:bqbiol="http://biomodels.net/biology-qualifiers/" xmlns:bqmodel="http://biomodels.net/model-qualifiers/">
            <rdf:Description rdf:about="#s_5409__91__c__93__">
              <bqbiol:is>
                <rdf:Bag>
                  <rdf:li rdf:resource="http://identifiers.org/kegg.compound/C05267"/>
                </rdf:Bag>
              </bqbiol:is>
            </rdf:Description>
          </rdf:RDF>
        </annotation>
      </species>
      <species metaid="s_5410__91__m__93__" id="s_5410__91__m__93__" name="3-oxooctanoyl-CoA" compartment="m" initialAmount="1" hasOnlySubstanceUnits="false" boundaryCondition="false" constant="false" fbc:chemicalFormula="C29H44N7O18P3S">
        <annotation xmlns:sbml="http://www.sbml.org/sbml/level3/version1/core">
          <rdf:RDF xmlns:rdf="http://www.w3.org/1999/02/22-rdf-syntax-ns#" xmlns:dcterms="http://purl.org/dc/terms/" xmlns:vCard="http://www.w3.org/2001/vcard-rdf/3.0#" xmlns:vCard4="http://www.w3.org/2006/vcard/ns#" xmlns:bqbiol="http://biomodels.net/biology-qualifiers/" xmlns:bqmodel="http://biomodels.net/model-qualifiers/">
            <rdf:Description rdf:about="#s_5410__91__m__93__">
              <bqbiol:is>
                <rdf:Bag>
                  <rdf:li rdf:resource="http://identifiers.org/kegg.compound/C05267"/>
                </rdf:Bag>
              </bqbiol:is>
            </rdf:Description>
          </rdf:RDF>
        </annotation>
      </species>
      <species metaid="s_5394__91__c__93__" id="s_5394__91__c__93__" name="3-oxopalmitoyl-CoA" compartment="c" initialAmount="1" hasOnlySubstanceUnits="false" boundaryCondition="false" constant="false" fbc:chemicalFormula="C37H60N7O18P3S">
        <annotation xmlns:sbml="http://www.sbml.org/sbml/level3/version1/core">
          <rdf:RDF xmlns:rdf="http://www.w3.org/1999/02/22-rdf-syntax-ns#" xmlns:dcterms="http://purl.org/dc/terms/" xmlns:vCard="http://www.w3.org/2001/vcard-rdf/3.0#" xmlns:vCard4="http://www.w3.org/2006/vcard/ns#" xmlns:bqbiol="http://biomodels.net/biology-qualifiers/" xmlns:bqmodel="http://biomodels.net/model-qualifiers/">
            <rdf:Description rdf:about="#s_5394__91__c__93__">
              <bqbiol:is>
                <rdf:Bag>
                  <rdf:li rdf:resource="http://identifiers.org/chebi/CHEBI:57349"/>
                  <rdf:li rdf:resource="http://identifiers.org/kegg.compound/C05259"/>
                </rdf:Bag>
              </bqbiol:is>
            </rdf:Description>
          </rdf:RDF>
        </annotation>
      </species>
      <species metaid="s_5395__91__m__93__" id="s_5395__91__m__93__" name="3-oxopalmitoyl-CoA" compartment="m" initialAmount="1" hasOnlySubstanceUnits="false" boundaryCondition="false" constant="false" fbc:chemicalFormula="C37H60N7O18P3S">
        <annotation xmlns:sbml="http://www.sbml.org/sbml/level3/version1/core">
          <rdf:RDF xmlns:rdf="http://www.w3.org/1999/02/22-rdf-syntax-ns#" xmlns:dcterms="http://purl.org/dc/terms/" xmlns:vCard="http://www.w3.org/2001/vcard-rdf/3.0#" xmlns:vCard4="http://www.w3.org/2006/vcard/ns#" xmlns:bqbiol="http://biomodels.net/biology-qualifiers/" xmlns:bqmodel="http://biomodels.net/model-qualifiers/">
            <rdf:Description rdf:about="#s_5395__91__m__93__">
              <bqbiol:is>
                <rdf:Bag>
                  <rdf:li rdf:resource="http://identifiers.org/chebi/CHEBI:57349"/>
                  <rdf:li rdf:resource="http://identifiers.org/kegg.compound/C05259"/>
                </rdf:Bag>
              </bqbiol:is>
            </rdf:Description>
          </rdf:RDF>
        </annotation>
      </species>
      <species metaid="s_5067__91__c__93__" id="s_5067__91__c__93__" name="3-oxopropanoate" compartment="c" initialAmount="1" hasOnlySubstanceUnits="false" boundaryCondition="false" constant="false" fbc:chemicalFormula="C3H4O3">
        <annotation xmlns:sbml="http://www.sbml.org/sbml/level3/version1/core">
          <rdf:RDF xmlns:rdf="http://www.w3.org/1999/02/22-rdf-syntax-ns#" xmlns:dcterms="http://purl.org/dc/terms/" xmlns:vCard="http://www.w3.org/2001/vcard-rdf/3.0#" xmlns:vCard4="http://www.w3.org/2006/vcard/ns#" xmlns:bqbiol="http://biomodels.net/biology-qualifiers/" xmlns:bqmodel="http://biomodels.net/model-qualifiers/">
            <rdf:Description rdf:about="#s_5067__91__c__93__">
              <bqbiol:is>
                <rdf:Bag>
                  <rdf:li rdf:resource="http://identifiers.org/kegg.compound/C00222"/>
                </rdf:Bag>
              </bqbiol:is>
            </rdf:Description>
          </rdf:RDF>
        </annotation>
      </species>
      <species metaid="s_5636__91__c__93__" id="s_5636__91__c__93__" name="3-oxostearoyl-[acp]" compartment="c" initialAmount="1" hasOnlySubstanceUnits="false" boundaryCondition="false" constant="false" fbc:chemicalFormula="C18H33O2SR">
        <annotation xmlns:sbml="http://www.sbml.org/sbml/level3/version1/core">
          <rdf:RDF xmlns:rdf="http://www.w3.org/1999/02/22-rdf-syntax-ns#" xmlns:dcterms="http://purl.org/dc/terms/" xmlns:vCard="http://www.w3.org/2001/vcard-rdf/3.0#" xmlns:vCard4="http://www.w3.org/2006/vcard/ns#" xmlns:bqbiol="http://biomodels.net/biology-qualifiers/" xmlns:bqmodel="http://biomodels.net/model-qualifiers/">
            <rdf:Description rdf:about="#s_5636__91__c__93__">
              <bqbiol:is>
                <rdf:Bag>
                  <rdf:li rdf:resource="http://identifiers.org/kegg.compound/C16219"/>
                </rdf:Bag>
              </bqbiol:is>
            </rdf:Description>
          </rdf:RDF>
        </annotation>
      </species>
      <species metaid="s_5509__91__c__93__" id="s_5509__91__c__93__" name="3-oxotetradecanoyl-[acp]" compartment="c" initialAmount="1" hasOnlySubstanceUnits="false" boundaryCondition="false" constant="false" fbc:chemicalFormula="C14H25O2SR">
        <annotation xmlns:sbml="http://www.sbml.org/sbml/level3/version1/core">
          <rdf:RDF xmlns:rdf="http://www.w3.org/1999/02/22-rdf-syntax-ns#" xmlns:dcterms="http://purl.org/dc/terms/" xmlns:vCard="http://www.w3.org/2001/vcard-rdf/3.0#" xmlns:vCard4="http://www.w3.org/2006/vcard/ns#" xmlns:bqbiol="http://biomodels.net/biology-qualifiers/" xmlns:bqmodel="http://biomodels.net/model-qualifiers/">
            <rdf:Description rdf:about="#s_5509__91__c__93__">
              <bqbiol:is>
                <rdf:Bag>
                  <rdf:li rdf:resource="http://identifiers.org/kegg.compound/C05759"/>
                </rdf:Bag>
              </bqbiol:is>
            </rdf:Description>
          </rdf:RDF>
        </annotation>
      </species>
      <species metaid="s_5398__91__c__93__" id="s_5398__91__c__93__" name="3-oxotetradecanoyl-CoA" compartment="c" initialAmount="1" hasOnlySubstanceUnits="false" boundaryCondition="false" constant="false" fbc:chemicalFormula="C35H56N7O18P3S">
        <annotation xmlns:sbml="http://www.sbml.org/sbml/level3/version1/core">
          <rdf:RDF xmlns:rdf="http://www.w3.org/1999/02/22-rdf-syntax-ns#" xmlns:dcterms="http://purl.org/dc/terms/" xmlns:vCard="http://www.w3.org/2001/vcard-rdf/3.0#" xmlns:vCard4="http://www.w3.org/2006/vcard/ns#" xmlns:bqbiol="http://biomodels.net/biology-qualifiers/" xmlns:bqmodel="http://biomodels.net/model-qualifiers/">
            <rdf:Description rdf:about="#s_5398__91__c__93__">
              <bqbiol:is>
                <rdf:Bag>
                  <rdf:li rdf:resource="http://identifiers.org/chebi/CHEBI:28726"/>
                  <rdf:li rdf:resource="http://identifiers.org/kegg.compound/C05261"/>
                </rdf:Bag>
              </bqbiol:is>
            </rdf:Description>
          </rdf:RDF>
        </annotation>
      </species>
      <species metaid="s_0201__91__c__93__" id="s_0201__91__c__93__" name="3-phospho-5-adenylyl sulfate" compartment="c" initialAmount="1" hasOnlySubstanceUnits="false" boundaryCondition="false" constant="false" fbc:chemicalFormula="C10H11N5O13P2S">
        <annotation xmlns:sbml="http://www.sbml.org/sbml/level3/version1/core">
          <rdf:RDF xmlns:rdf="http://www.w3.org/1999/02/22-rdf-syntax-ns#" xmlns:dcterms="http://purl.org/dc/terms/" xmlns:vCard="http://www.w3.org/2001/vcard-rdf/3.0#" xmlns:vCard4="http://www.w3.org/2006/vcard/ns#" xmlns:bqbiol="http://biomodels.net/biology-qualifiers/" xmlns:bqmodel="http://biomodels.net/model-qualifiers/">
            <rdf:Description rdf:about="#s_0201__91__c__93__">
              <bqbiol:is>
                <rdf:Bag>
                  <rdf:li rdf:resource="http://identifiers.org/chebi/CHEBI:58339"/>
                  <rdf:li rdf:resource="http://identifiers.org/kegg.compound/C00053"/>
                </rdf:Bag>
              </bqbiol:is>
            </rdf:Description>
          </rdf:RDF>
        </annotation>
      </species>
      <species metaid="s_0258__91__c__93__" id="s_0258__91__c__93__" name="3-phospho-hydroxypyruvate" compartment="c" initialAmount="1" hasOnlySubstanceUnits="false" boundaryCondition="false" constant="false" fbc:chemicalFormula="C3H2O7P">
        <annotation xmlns:sbml="http://www.sbml.org/sbml/level3/version1/core">
          <rdf:RDF xmlns:rdf="http://www.w3.org/1999/02/22-rdf-syntax-ns#" xmlns:dcterms="http://purl.org/dc/terms/" xmlns:vCard="http://www.w3.org/2001/vcard-rdf/3.0#" xmlns:vCard4="http://www.w3.org/2006/vcard/ns#" xmlns:bqbiol="http://biomodels.net/biology-qualifiers/" xmlns:bqmodel="http://biomodels.net/model-qualifiers/">
            <rdf:Description rdf:about="#s_0258__91__c__93__">
              <bqbiol:is>
                <rdf:Bag>
                  <rdf:li rdf:resource="http://identifiers.org/chebi/CHEBI:18110"/>
                  <rdf:li rdf:resource="http://identifiers.org/kegg.compound/C03232"/>
                </rdf:Bag>
              </bqbiol:is>
            </rdf:Description>
          </rdf:RDF>
        </annotation>
      </species>
      <species metaid="s_0259__91__c__93__" id="s_0259__91__c__93__" name="3-phospho-serine" compartment="c" initialAmount="1" hasOnlySubstanceUnits="false" boundaryCondition="false" constant="false" fbc:chemicalFormula="C3H6NO6P">
        <annotation xmlns:sbml="http://www.sbml.org/sbml/level3/version1/core">
          <rdf:RDF xmlns:rdf="http://www.w3.org/1999/02/22-rdf-syntax-ns#" xmlns:dcterms="http://purl.org/dc/terms/" xmlns:vCard="http://www.w3.org/2001/vcard-rdf/3.0#" xmlns:vCard4="http://www.w3.org/2006/vcard/ns#" xmlns:bqbiol="http://biomodels.net/biology-qualifiers/" xmlns:bqmodel="http://biomodels.net/model-qualifiers/">
            <rdf:Description rdf:about="#s_0259__91__c__93__">
              <bqbiol:is>
                <rdf:Bag>
                  <rdf:li rdf:resource="http://identifiers.org/chebi/CHEBI:57524"/>
                  <rdf:li rdf:resource="http://identifiers.org/kegg.compound/C01005"/>
                </rdf:Bag>
              </bqbiol:is>
            </rdf:Description>
          </rdf:RDF>
        </annotation>
      </species>
      <species metaid="s_0260__91__c__93__" id="s_0260__91__c__93__" name="3-phosphoglycerate" compartment="c" initialAmount="1" hasOnlySubstanceUnits="false" boundaryCondition="false" constant="false" fbc:chemicalFormula="C3H4O7P">
        <annotation xmlns:sbml="http://www.sbml.org/sbml/level3/version1/core">
          <rdf:RDF xmlns:rdf="http://www.w3.org/1999/02/22-rdf-syntax-ns#" xmlns:dcterms="http://purl.org/dc/terms/" xmlns:vCard="http://www.w3.org/2001/vcard-rdf/3.0#" xmlns:vCard4="http://www.w3.org/2006/vcard/ns#" xmlns:bqbiol="http://biomodels.net/biology-qualifiers/" xmlns:bqmodel="http://biomodels.net/model-qualifiers/">
            <rdf:Description rdf:about="#s_0260__91__c__93__">
              <bqbiol:is>
                <rdf:Bag>
                  <rdf:li rdf:resource="http://identifiers.org/chebi/CHEBI:58272"/>
                  <rdf:li rdf:resource="http://identifiers.org/kegg.compound/C00197"/>
                </rdf:Bag>
              </bqbiol:is>
            </rdf:Description>
          </rdf:RDF>
        </annotation>
      </species>
      <species metaid="s_0261__91__c__93__" id="s_0261__91__c__93__" name="3-phosphoshikimic acid" compartment="c" initialAmount="1" hasOnlySubstanceUnits="false" boundaryCondition="false" constant="false" fbc:chemicalFormula="C7H8O8P">
        <annotation xmlns:sbml="http://www.sbml.org/sbml/level3/version1/core">
          <rdf:RDF xmlns:rdf="http://www.w3.org/1999/02/22-rdf-syntax-ns#" xmlns:dcterms="http://purl.org/dc/terms/" xmlns:vCard="http://www.w3.org/2001/vcard-rdf/3.0#" xmlns:vCard4="http://www.w3.org/2006/vcard/ns#" xmlns:bqbiol="http://biomodels.net/biology-qualifiers/" xmlns:bqmodel="http://biomodels.net/model-qualifiers/">
            <rdf:Description rdf:about="#s_0261__91__c__93__">
              <bqbiol:is>
                <rdf:Bag>
                  <rdf:li rdf:resource="http://identifiers.org/chebi/CHEBI:145989"/>
                  <rdf:li rdf:resource="http://identifiers.org/kegg.compound/C03175"/>
                </rdf:Bag>
              </bqbiol:is>
            </rdf:Description>
          </rdf:RDF>
        </annotation>
      </species>
      <species metaid="s_5681__91__m__93__" id="s_5681__91__m__93__" name="3-polyprenyl-4-hydroxy-5-methoxybenzoate" compartment="m" initialAmount="1" hasOnlySubstanceUnits="false" boundaryCondition="false" constant="false" fbc:chemicalFormula="C13H16O4(C5H8)n">
        <annotation xmlns:sbml="http://www.sbml.org/sbml/level3/version1/core">
          <rdf:RDF xmlns:rdf="http://www.w3.org/1999/02/22-rdf-syntax-ns#" xmlns:dcterms="http://purl.org/dc/terms/" xmlns:vCard="http://www.w3.org/2001/vcard-rdf/3.0#" xmlns:vCard4="http://www.w3.org/2006/vcard/ns#" xmlns:bqbiol="http://biomodels.net/biology-qualifiers/" xmlns:bqmodel="http://biomodels.net/model-qualifiers/">
            <rdf:Description rdf:about="#s_5681__91__m__93__">
              <bqbiol:is>
                <rdf:Bag>
                  <rdf:li rdf:resource="http://identifiers.org/kegg.compound/C17559"/>
                </rdf:Bag>
              </bqbiol:is>
            </rdf:Description>
          </rdf:RDF>
        </annotation>
      </species>
      <species metaid="s_5680__91__m__93__" id="s_5680__91__m__93__" name="3-polyprenyl-4,5-dihydroxybenzoate" compartment="m" initialAmount="1" hasOnlySubstanceUnits="false" boundaryCondition="false" constant="false" fbc:chemicalFormula="C12H14O4(C5H8)n">
        <annotation xmlns:sbml="http://www.sbml.org/sbml/level3/version1/core">
          <rdf:RDF xmlns:rdf="http://www.w3.org/1999/02/22-rdf-syntax-ns#" xmlns:dcterms="http://purl.org/dc/terms/" xmlns:vCard="http://www.w3.org/2001/vcard-rdf/3.0#" xmlns:vCard4="http://www.w3.org/2006/vcard/ns#" xmlns:bqbiol="http://biomodels.net/biology-qualifiers/" xmlns:bqmodel="http://biomodels.net/model-qualifiers/">
            <rdf:Description rdf:about="#s_5680__91__m__93__">
              <bqbiol:is>
                <rdf:Bag>
                  <rdf:li rdf:resource="http://identifiers.org/kegg.compound/C17554"/>
                </rdf:Bag>
              </bqbiol:is>
            </rdf:Description>
          </rdf:RDF>
        </annotation>
      </species>
      <species metaid="s_5158__91__c__93__" id="s_5158__91__c__93__" name="3-sulfino-L-alanine" compartment="c" initialAmount="1" hasOnlySubstanceUnits="false" boundaryCondition="false" constant="false" fbc:chemicalFormula="C3H7NO4S">
        <annotation xmlns:sbml="http://www.sbml.org/sbml/level3/version1/core">
          <rdf:RDF xmlns:rdf="http://www.w3.org/1999/02/22-rdf-syntax-ns#" xmlns:dcterms="http://purl.org/dc/terms/" xmlns:vCard="http://www.w3.org/2001/vcard-rdf/3.0#" xmlns:vCard4="http://www.w3.org/2006/vcard/ns#" xmlns:bqbiol="http://biomodels.net/biology-qualifiers/" xmlns:bqmodel="http://biomodels.net/model-qualifiers/">
            <rdf:Description rdf:about="#s_5158__91__c__93__">
              <bqbiol:is>
                <rdf:Bag>
                  <rdf:li rdf:resource="http://identifiers.org/kegg.compound/C00606"/>
                </rdf:Bag>
              </bqbiol:is>
            </rdf:Description>
          </rdf:RDF>
        </annotation>
      </species>
      <species metaid="s_5447__91__c__93__" id="s_5447__91__c__93__" name="3-sulfinylpyruvate" compartment="c" initialAmount="1" hasOnlySubstanceUnits="false" boundaryCondition="false" constant="false" fbc:chemicalFormula="C3H3O5S">
        <annotation xmlns:sbml="http://www.sbml.org/sbml/level3/version1/core">
          <rdf:RDF xmlns:rdf="http://www.w3.org/1999/02/22-rdf-syntax-ns#" xmlns:dcterms="http://purl.org/dc/terms/" xmlns:vCard="http://www.w3.org/2001/vcard-rdf/3.0#" xmlns:vCard4="http://www.w3.org/2006/vcard/ns#" xmlns:bqbiol="http://biomodels.net/biology-qualifiers/" xmlns:bqmodel="http://biomodels.net/model-qualifiers/">
            <rdf:Description rdf:about="#s_5447__91__c__93__">
              <bqbiol:is>
                <rdf:Bag>
                  <rdf:li rdf:resource="http://identifiers.org/kegg.compound/C05527"/>
                </rdf:Bag>
              </bqbiol:is>
            </rdf:Description>
          </rdf:RDF>
        </annotation>
      </species>
      <species metaid="s_5448__91__c__93__" id="s_5448__91__c__93__" name="3-sulfopyruvate" compartment="c" initialAmount="1" hasOnlySubstanceUnits="false" boundaryCondition="false" constant="false" fbc:chemicalFormula="C3H3O6S">
        <annotation xmlns:sbml="http://www.sbml.org/sbml/level3/version1/core">
          <rdf:RDF xmlns:rdf="http://www.w3.org/1999/02/22-rdf-syntax-ns#" xmlns:dcterms="http://purl.org/dc/terms/" xmlns:vCard="http://www.w3.org/2001/vcard-rdf/3.0#" xmlns:vCard4="http://www.w3.org/2006/vcard/ns#" xmlns:bqbiol="http://biomodels.net/biology-qualifiers/" xmlns:bqmodel="http://biomodels.net/model-qualifiers/">
            <rdf:Description rdf:about="#s_5448__91__c__93__">
              <bqbiol:is>
                <rdf:Bag>
                  <rdf:li rdf:resource="http://identifiers.org/kegg.compound/C05528"/>
                </rdf:Bag>
              </bqbiol:is>
            </rdf:Description>
          </rdf:RDF>
        </annotation>
      </species>
      <species metaid="s_5385__91__c__93__" id="s_5385__91__c__93__" name="3-ureidoisobutyrate" compartment="c" initialAmount="1" hasOnlySubstanceUnits="false" boundaryCondition="false" constant="false" fbc:chemicalFormula="C5H10N2O3">
        <annotation xmlns:sbml="http://www.sbml.org/sbml/level3/version1/core">
          <rdf:RDF xmlns:rdf="http://www.w3.org/1999/02/22-rdf-syntax-ns#" xmlns:dcterms="http://purl.org/dc/terms/" xmlns:vCard="http://www.w3.org/2001/vcard-rdf/3.0#" xmlns:vCard4="http://www.w3.org/2006/vcard/ns#" xmlns:bqbiol="http://biomodels.net/biology-qualifiers/" xmlns:bqmodel="http://biomodels.net/model-qualifiers/">
            <rdf:Description rdf:about="#s_5385__91__c__93__">
              <bqbiol:is>
                <rdf:Bag>
                  <rdf:li rdf:resource="http://identifiers.org/chebi/CHEBI:1670"/>
                  <rdf:li rdf:resource="http://identifiers.org/inchi/InChI=1/C5H10N2O3/c1-3(4(8)9)2-7-5(6)10/h3H,2H2,1H3,(H,8,9)(H3,6,7,10)"/>
                  <rdf:li rdf:resource="http://identifiers.org/kegg.compound/C05100"/>
                </rdf:Bag>
              </bqbiol:is>
            </rdf:Description>
          </rdf:RDF>
        </annotation>
      </species>
      <species metaid="s_5285__91__c__93__" id="s_5285__91__c__93__" name="3-ureidopropionate" compartment="c" initialAmount="1" hasOnlySubstanceUnits="false" boundaryCondition="false" constant="false" fbc:chemicalFormula="C4H8N2O3">
        <annotation xmlns:sbml="http://www.sbml.org/sbml/level3/version1/core">
          <rdf:RDF xmlns:rdf="http://www.w3.org/1999/02/22-rdf-syntax-ns#" xmlns:dcterms="http://purl.org/dc/terms/" xmlns:vCard="http://www.w3.org/2001/vcard-rdf/3.0#" xmlns:vCard4="http://www.w3.org/2006/vcard/ns#" xmlns:bqbiol="http://biomodels.net/biology-qualifiers/" xmlns:bqmodel="http://biomodels.net/model-qualifiers/">
            <rdf:Description rdf:about="#s_5285__91__c__93__">
              <bqbiol:is>
                <rdf:Bag>
                  <rdf:li rdf:resource="http://identifiers.org/chebi/CHEBI:18261"/>
                  <rdf:li rdf:resource="http://identifiers.org/inchi/InChI=1/C4H8N2O3/c5-4(9)6-2-1-3(7)8/h1-2H2,(H,7,8)(H3,5,6,9)"/>
                  <rdf:li rdf:resource="http://identifiers.org/kegg.compound/C02642"/>
                </rdf:Bag>
              </bqbiol:is>
            </rdf:Description>
          </rdf:RDF>
        </annotation>
      </species>
      <species metaid="s_5455__91__c__93__" id="s_5455__91__c__93__" name="3,4-dihydroxymandelaldehyde" compartment="c" initialAmount="1" hasOnlySubstanceUnits="false" boundaryCondition="false" constant="false" fbc:chemicalFormula="C8H8O4">
        <annotation xmlns:sbml="http://www.sbml.org/sbml/level3/version1/core">
          <rdf:RDF xmlns:rdf="http://www.w3.org/1999/02/22-rdf-syntax-ns#" xmlns:dcterms="http://purl.org/dc/terms/" xmlns:vCard="http://www.w3.org/2001/vcard-rdf/3.0#" xmlns:vCard4="http://www.w3.org/2006/vcard/ns#" xmlns:bqbiol="http://biomodels.net/biology-qualifiers/" xmlns:bqmodel="http://biomodels.net/model-qualifiers/">
            <rdf:Description rdf:about="#s_5455__91__c__93__">
              <bqbiol:is>
                <rdf:Bag>
                  <rdf:li rdf:resource="http://identifiers.org/kegg.compound/C05577"/>
                </rdf:Bag>
              </bqbiol:is>
            </rdf:Description>
          </rdf:RDF>
        </annotation>
      </species>
      <species metaid="s_5456__91__m__93__" id="s_5456__91__m__93__" name="3,4-dihydroxymandelaldehyde" compartment="m" initialAmount="1" hasOnlySubstanceUnits="false" boundaryCondition="false" constant="false" fbc:chemicalFormula="C8H8O4">
        <annotation xmlns:sbml="http://www.sbml.org/sbml/level3/version1/core">
          <rdf:RDF xmlns:rdf="http://www.w3.org/1999/02/22-rdf-syntax-ns#" xmlns:dcterms="http://purl.org/dc/terms/" xmlns:vCard="http://www.w3.org/2001/vcard-rdf/3.0#" xmlns:vCard4="http://www.w3.org/2006/vcard/ns#" xmlns:bqbiol="http://biomodels.net/biology-qualifiers/" xmlns:bqmodel="http://biomodels.net/model-qualifiers/">
            <rdf:Description rdf:about="#s_5456__91__m__93__">
              <bqbiol:is>
                <rdf:Bag>
                  <rdf:li rdf:resource="http://identifiers.org/kegg.compound/C05577"/>
                </rdf:Bag>
              </bqbiol:is>
            </rdf:Description>
          </rdf:RDF>
        </annotation>
      </species>
      <species metaid="s_5457__91__c__93__" id="s_5457__91__c__93__" name="3,4-dihydroxymandelate" compartment="c" initialAmount="1" hasOnlySubstanceUnits="false" boundaryCondition="false" constant="false" fbc:chemicalFormula="C8H8O5">
        <annotation xmlns:sbml="http://www.sbml.org/sbml/level3/version1/core">
          <rdf:RDF xmlns:rdf="http://www.w3.org/1999/02/22-rdf-syntax-ns#" xmlns:dcterms="http://purl.org/dc/terms/" xmlns:vCard="http://www.w3.org/2001/vcard-rdf/3.0#" xmlns:vCard4="http://www.w3.org/2006/vcard/ns#" xmlns:bqbiol="http://biomodels.net/biology-qualifiers/" xmlns:bqmodel="http://biomodels.net/model-qualifiers/">
            <rdf:Description rdf:about="#s_5457__91__c__93__">
              <bqbiol:is>
                <rdf:Bag>
                  <rdf:li rdf:resource="http://identifiers.org/kegg.compound/C05580"/>
                </rdf:Bag>
              </bqbiol:is>
            </rdf:Description>
          </rdf:RDF>
        </annotation>
      </species>
      <species metaid="s_5458__91__m__93__" id="s_5458__91__m__93__" name="3,4-dihydroxymandelate" compartment="m" initialAmount="1" hasOnlySubstanceUnits="false" boundaryCondition="false" constant="false" fbc:chemicalFormula="C8H8O5">
        <annotation xmlns:sbml="http://www.sbml.org/sbml/level3/version1/core">
          <rdf:RDF xmlns:rdf="http://www.w3.org/1999/02/22-rdf-syntax-ns#" xmlns:dcterms="http://purl.org/dc/terms/" xmlns:vCard="http://www.w3.org/2001/vcard-rdf/3.0#" xmlns:vCard4="http://www.w3.org/2006/vcard/ns#" xmlns:bqbiol="http://biomodels.net/biology-qualifiers/" xmlns:bqmodel="http://biomodels.net/model-qualifiers/">
            <rdf:Description rdf:about="#s_5458__91__m__93__">
              <bqbiol:is>
                <rdf:Bag>
                  <rdf:li rdf:resource="http://identifiers.org/kegg.compound/C05580"/>
                </rdf:Bag>
              </bqbiol:is>
            </rdf:Description>
          </rdf:RDF>
        </annotation>
      </species>
      <species metaid="s_5338__91__c__93__" id="s_5338__91__c__93__" name="3,4-dihydroxyphenylacetaldehyde" compartment="c" initialAmount="1" hasOnlySubstanceUnits="false" boundaryCondition="false" constant="false" fbc:chemicalFormula="C8H8O3">
        <annotation xmlns:sbml="http://www.sbml.org/sbml/level3/version1/core">
          <rdf:RDF xmlns:rdf="http://www.w3.org/1999/02/22-rdf-syntax-ns#" xmlns:dcterms="http://purl.org/dc/terms/" xmlns:vCard="http://www.w3.org/2001/vcard-rdf/3.0#" xmlns:vCard4="http://www.w3.org/2006/vcard/ns#" xmlns:bqbiol="http://biomodels.net/biology-qualifiers/" xmlns:bqmodel="http://biomodels.net/model-qualifiers/">
            <rdf:Description rdf:about="#s_5338__91__c__93__">
              <bqbiol:is>
                <rdf:Bag>
                  <rdf:li rdf:resource="http://identifiers.org/kegg.compound/C04043"/>
                </rdf:Bag>
              </bqbiol:is>
            </rdf:Description>
          </rdf:RDF>
        </annotation>
      </species>
      <species metaid="s_5339__91__m__93__" id="s_5339__91__m__93__" name="3,4-dihydroxyphenylacetaldehyde" compartment="m" initialAmount="1" hasOnlySubstanceUnits="false" boundaryCondition="false" constant="false" fbc:chemicalFormula="C8H8O3">
        <annotation xmlns:sbml="http://www.sbml.org/sbml/level3/version1/core">
          <rdf:RDF xmlns:rdf="http://www.w3.org/1999/02/22-rdf-syntax-ns#" xmlns:dcterms="http://purl.org/dc/terms/" xmlns:vCard="http://www.w3.org/2001/vcard-rdf/3.0#" xmlns:vCard4="http://www.w3.org/2006/vcard/ns#" xmlns:bqbiol="http://biomodels.net/biology-qualifiers/" xmlns:bqmodel="http://biomodels.net/model-qualifiers/">
            <rdf:Description rdf:about="#s_5339__91__m__93__">
              <bqbiol:is>
                <rdf:Bag>
                  <rdf:li rdf:resource="http://identifiers.org/kegg.compound/C04043"/>
                </rdf:Bag>
              </bqbiol:is>
            </rdf:Description>
          </rdf:RDF>
        </annotation>
      </species>
      <species metaid="s_5214__91__c__93__" id="s_5214__91__c__93__" name="3,4-dihydroxyphenylacetate" compartment="c" initialAmount="1" hasOnlySubstanceUnits="false" boundaryCondition="false" constant="false" fbc:chemicalFormula="C8H8O4">
        <annotation xmlns:sbml="http://www.sbml.org/sbml/level3/version1/core">
          <rdf:RDF xmlns:rdf="http://www.w3.org/1999/02/22-rdf-syntax-ns#" xmlns:dcterms="http://purl.org/dc/terms/" xmlns:vCard="http://www.w3.org/2001/vcard-rdf/3.0#" xmlns:vCard4="http://www.w3.org/2006/vcard/ns#" xmlns:bqbiol="http://biomodels.net/biology-qualifiers/" xmlns:bqmodel="http://biomodels.net/model-qualifiers/">
            <rdf:Description rdf:about="#s_5214__91__c__93__">
              <bqbiol:is>
                <rdf:Bag>
                  <rdf:li rdf:resource="http://identifiers.org/kegg.compound/C01161"/>
                </rdf:Bag>
              </bqbiol:is>
            </rdf:Description>
          </rdf:RDF>
        </annotation>
      </species>
      <species metaid="s_5215__91__m__93__" id="s_5215__91__m__93__" name="3,4-dihydroxyphenylacetate" compartment="m" initialAmount="1" hasOnlySubstanceUnits="false" boundaryCondition="false" constant="false" fbc:chemicalFormula="C8H8O4">
        <annotation xmlns:sbml="http://www.sbml.org/sbml/level3/version1/core">
          <rdf:RDF xmlns:rdf="http://www.w3.org/1999/02/22-rdf-syntax-ns#" xmlns:dcterms="http://purl.org/dc/terms/" xmlns:vCard="http://www.w3.org/2001/vcard-rdf/3.0#" xmlns:vCard4="http://www.w3.org/2006/vcard/ns#" xmlns:bqbiol="http://biomodels.net/biology-qualifiers/" xmlns:bqmodel="http://biomodels.net/model-qualifiers/">
            <rdf:Description rdf:about="#s_5215__91__m__93__">
              <bqbiol:is>
                <rdf:Bag>
                  <rdf:li rdf:resource="http://identifiers.org/kegg.compound/C01161"/>
                </rdf:Bag>
              </bqbiol:is>
            </rdf:Description>
          </rdf:RDF>
        </annotation>
      </species>
      <species metaid="s_5454__91__c__93__" id="s_5454__91__c__93__" name="3,4-dihydroxyphenylethyleneglycol" compartment="c" initialAmount="1" hasOnlySubstanceUnits="false" boundaryCondition="false" constant="false" fbc:chemicalFormula="C8H10O4">
        <annotation xmlns:sbml="http://www.sbml.org/sbml/level3/version1/core">
          <rdf:RDF xmlns:rdf="http://www.w3.org/1999/02/22-rdf-syntax-ns#" xmlns:dcterms="http://purl.org/dc/terms/" xmlns:vCard="http://www.w3.org/2001/vcard-rdf/3.0#" xmlns:vCard4="http://www.w3.org/2006/vcard/ns#" xmlns:bqbiol="http://biomodels.net/biology-qualifiers/" xmlns:bqmodel="http://biomodels.net/model-qualifiers/">
            <rdf:Description rdf:about="#s_5454__91__c__93__">
              <bqbiol:is>
                <rdf:Bag>
                  <rdf:li rdf:resource="http://identifiers.org/kegg.compound/C05576"/>
                </rdf:Bag>
              </bqbiol:is>
            </rdf:Description>
          </rdf:RDF>
        </annotation>
      </species>
      <species metaid="s_0192__91__c__93__" id="s_0192__91__c__93__" name="3,5-cyclic AMP" compartment="c" initialAmount="1" hasOnlySubstanceUnits="false" boundaryCondition="false" constant="false" fbc:chemicalFormula="C10H11N5O6P">
        <annotation xmlns:sbml="http://www.sbml.org/sbml/level3/version1/core">
          <rdf:RDF xmlns:rdf="http://www.w3.org/1999/02/22-rdf-syntax-ns#" xmlns:dcterms="http://purl.org/dc/terms/" xmlns:vCard="http://www.w3.org/2001/vcard-rdf/3.0#" xmlns:vCard4="http://www.w3.org/2006/vcard/ns#" xmlns:bqbiol="http://biomodels.net/biology-qualifiers/" xmlns:bqmodel="http://biomodels.net/model-qualifiers/">
            <rdf:Description rdf:about="#s_0192__91__c__93__">
              <bqbiol:is>
                <rdf:Bag>
                  <rdf:li rdf:resource="http://identifiers.org/chebi/CHEBI:58165"/>
                  <rdf:li rdf:resource="http://identifiers.org/kegg.compound/C00575"/>
                </rdf:Bag>
              </bqbiol:is>
            </rdf:Description>
          </rdf:RDF>
        </annotation>
      </species>
      <species metaid="s_0195__91__c__93__" id="s_0195__91__c__93__" name="3,5-cyclic GMP" compartment="c" initialAmount="1" hasOnlySubstanceUnits="false" boundaryCondition="false" constant="false" fbc:chemicalFormula="C10H11N5O7P">
        <annotation xmlns:sbml="http://www.sbml.org/sbml/level3/version1/core">
          <rdf:RDF xmlns:rdf="http://www.w3.org/1999/02/22-rdf-syntax-ns#" xmlns:dcterms="http://purl.org/dc/terms/" xmlns:vCard="http://www.w3.org/2001/vcard-rdf/3.0#" xmlns:vCard4="http://www.w3.org/2006/vcard/ns#" xmlns:bqbiol="http://biomodels.net/biology-qualifiers/" xmlns:bqmodel="http://biomodels.net/model-qualifiers/">
            <rdf:Description rdf:about="#s_0195__91__c__93__">
              <bqbiol:is>
                <rdf:Bag>
                  <rdf:li rdf:resource="http://identifiers.org/chebi/CHEBI:57746"/>
                  <rdf:li rdf:resource="http://identifiers.org/kegg.compound/C00942"/>
                </rdf:Bag>
              </bqbiol:is>
            </rdf:Description>
          </rdf:RDF>
        </annotation>
      </species>
      <species metaid="s_5444__91__c__93__" id="s_5444__91__c__93__" name="3alpha,7alpha-dihydroxy-5beta-24-oxocholestanoyl-CoA" compartment="c" initialAmount="1" hasOnlySubstanceUnits="false" boundaryCondition="false" constant="false" fbc:chemicalFormula="C48H78N7O20P3S">
        <annotation xmlns:sbml="http://www.sbml.org/sbml/level3/version1/core">
          <rdf:RDF xmlns:rdf="http://www.w3.org/1999/02/22-rdf-syntax-ns#" xmlns:dcterms="http://purl.org/dc/terms/" xmlns:vCard="http://www.w3.org/2001/vcard-rdf/3.0#" xmlns:vCard4="http://www.w3.org/2006/vcard/ns#" xmlns:bqbiol="http://biomodels.net/biology-qualifiers/" xmlns:bqmodel="http://biomodels.net/model-qualifiers/">
            <rdf:Description rdf:about="#s_5444__91__c__93__">
              <bqbiol:is>
                <rdf:Bag>
                  <rdf:li rdf:resource="http://identifiers.org/kegg.compound/C05449"/>
                </rdf:Bag>
              </bqbiol:is>
            </rdf:Description>
          </rdf:RDF>
        </annotation>
      </species>
      <species metaid="s_5442__91__c__93__" id="s_5442__91__c__93__" name="3alpha,7alpha-dihydroxy-5beta-cholestan-26-al" compartment="c" initialAmount="1" hasOnlySubstanceUnits="false" boundaryCondition="false" constant="false" fbc:chemicalFormula="C27H46O3">
        <annotation xmlns:sbml="http://www.sbml.org/sbml/level3/version1/core">
          <rdf:RDF xmlns:rdf="http://www.w3.org/1999/02/22-rdf-syntax-ns#" xmlns:dcterms="http://purl.org/dc/terms/" xmlns:vCard="http://www.w3.org/2001/vcard-rdf/3.0#" xmlns:vCard4="http://www.w3.org/2006/vcard/ns#" xmlns:bqbiol="http://biomodels.net/biology-qualifiers/" xmlns:bqmodel="http://biomodels.net/model-qualifiers/">
            <rdf:Description rdf:about="#s_5442__91__c__93__">
              <bqbiol:is>
                <rdf:Bag>
                  <rdf:li rdf:resource="http://identifiers.org/kegg.compound/C05445"/>
                </rdf:Bag>
              </bqbiol:is>
            </rdf:Description>
          </rdf:RDF>
        </annotation>
      </species>
      <species metaid="s_5365__91__c__93__" id="s_5365__91__c__93__" name="3alpha,7alpha-dihydroxy-5beta-cholestanate" compartment="c" initialAmount="1" hasOnlySubstanceUnits="false" boundaryCondition="false" constant="false" fbc:chemicalFormula="C27H45O4">
        <notes>
          <body xmlns="http://www.w3.org/1999/xhtml">
            <p>metInChIString:InChI=1/C27H45O4/c1-16(6-5-7-17(2)25(30)31)20-8-9-21-24-22(11-13-27(20,21)4)26(3)12-10-19(28)14-18(26)15-23(24)29/h16-24,28-29H,5-15H2,1-4H3,(H,30,31)/t16-,17?,18+,19-,20?,21?,22?,23-,24?,26+,27-/m1/s1</p>
          </body>
        </notes>
        <annotation xmlns:sbml="http://www.sbml.org/sbml/level3/version1/core">
          <rdf:RDF xmlns:rdf="http://www.w3.org/1999/02/22-rdf-syntax-ns#" xmlns:dcterms="http://purl.org/dc/terms/" xmlns:vCard="http://www.w3.org/2001/vcard-rdf/3.0#" xmlns:vCard4="http://www.w3.org/2006/vcard/ns#" xmlns:bqbiol="http://biomodels.net/biology-qualifiers/" xmlns:bqmodel="http://biomodels.net/model-qualifiers/">
            <rdf:Description rdf:about="#s_5365__91__c__93__">
              <bqbiol:is>
                <rdf:Bag>
                  <rdf:li rdf:resource="http://identifiers.org/chebi/CHEBI:16577"/>
                  <rdf:li rdf:resource="http://identifiers.org/kegg.compound/C04554"/>
                </rdf:Bag>
              </bqbiol:is>
            </rdf:Description>
          </rdf:RDF>
        </annotation>
      </species>
      <species metaid="s_5376__91__c__93__" id="s_5376__91__c__93__" name="3alpha,7alpha-dihydroxy-5beta-cholestanoyl-CoA" compartment="c" initialAmount="1" hasOnlySubstanceUnits="false" boundaryCondition="false" constant="false" fbc:chemicalFormula="C48H76N7O19P3S">
        <notes>
          <body xmlns="http://www.w3.org/1999/xhtml">
            <p>metInChIString:InChI=1/C48H76N7O19P3S/c1-26(30-10-11-31-36-32(13-16-48(30,31)6)47(5)15-12-29(56)20-28(47)21-33(36)57)8-7-9-27(2)45(62)78-19-18-50-35(58)14-17-51-43(61)40(60)46(3,4)23-71-77(68,69)74-76(66,67)70-22-34-39(73-75(63,64)65)38(59)44(72-34)55-25-54-37-41(49)52-24-53-42(37)55/h24-34,36,38-40,44,56-57,59-60H,7-23H2,1-6H3,(H,50,58)(H,51,61)(H,66,67)(H,68,69)(H2,49,52,53)(H2,63,64,65)/t26-,27-,28+,29-,30-,31+,32+,33-,34-,36+,38-,39-,40?,44-,47+,48-/m1/s1</p>
          </body>
        </notes>
        <annotation xmlns:sbml="http://www.sbml.org/sbml/level3/version1/core">
          <rdf:RDF xmlns:rdf="http://www.w3.org/1999/02/22-rdf-syntax-ns#" xmlns:dcterms="http://purl.org/dc/terms/" xmlns:vCard="http://www.w3.org/2001/vcard-rdf/3.0#" xmlns:vCard4="http://www.w3.org/2006/vcard/ns#" xmlns:bqbiol="http://biomodels.net/biology-qualifiers/" xmlns:bqmodel="http://biomodels.net/model-qualifiers/">
            <rdf:Description rdf:about="#s_5376__91__c__93__">
              <bqbiol:is>
                <rdf:Bag>
                  <rdf:li rdf:resource="http://identifiers.org/chebi/CHEBI:15494"/>
                  <rdf:li rdf:resource="http://identifiers.org/kegg.compound/C04644"/>
                </rdf:Bag>
              </bqbiol:is>
            </rdf:Description>
          </rdf:RDF>
        </annotation>
      </species>
      <species metaid="s_5446__91__c__93__" id="s_5446__91__c__93__" name="3alpha,7alpha,12alpha-trihydroxy-5beta-24-oxocholestanoyl-CoA" compartment="c" initialAmount="1" hasOnlySubstanceUnits="false" boundaryCondition="false" constant="false" fbc:chemicalFormula="C48H78N7O21P3S">
        <annotation xmlns:sbml="http://www.sbml.org/sbml/level3/version1/core">
          <rdf:RDF xmlns:rdf="http://www.w3.org/1999/02/22-rdf-syntax-ns#" xmlns:dcterms="http://purl.org/dc/terms/" xmlns:vCard="http://www.w3.org/2001/vcard-rdf/3.0#" xmlns:vCard4="http://www.w3.org/2006/vcard/ns#" xmlns:bqbiol="http://biomodels.net/biology-qualifiers/" xmlns:bqmodel="http://biomodels.net/model-qualifiers/">
            <rdf:Description rdf:about="#s_5446__91__c__93__">
              <bqbiol:is>
                <rdf:Bag>
                  <rdf:li rdf:resource="http://identifiers.org/kegg.compound/C05467"/>
                </rdf:Bag>
              </bqbiol:is>
            </rdf:Description>
          </rdf:RDF>
        </annotation>
      </species>
      <species metaid="s_5445__91__c__93__" id="s_5445__91__c__93__" name="3alpha,7alpha,12alpha,24-tetrahydroxy-5beta-cholestanoyl-CoA" compartment="c" initialAmount="1" hasOnlySubstanceUnits="false" boundaryCondition="false" constant="false" fbc:chemicalFormula="C48H80N7O21P3S">
        <annotation xmlns:sbml="http://www.sbml.org/sbml/level3/version1/core">
          <rdf:RDF xmlns:rdf="http://www.w3.org/1999/02/22-rdf-syntax-ns#" xmlns:dcterms="http://purl.org/dc/terms/" xmlns:vCard="http://www.w3.org/2001/vcard-rdf/3.0#" xmlns:vCard4="http://www.w3.org/2006/vcard/ns#" xmlns:bqbiol="http://biomodels.net/biology-qualifiers/" xmlns:bqmodel="http://biomodels.net/model-qualifiers/">
            <rdf:Description rdf:about="#s_5445__91__c__93__">
              <bqbiol:is>
                <rdf:Bag>
                  <rdf:li rdf:resource="http://identifiers.org/kegg.compound/C05450"/>
                </rdf:Bag>
              </bqbiol:is>
            </rdf:Description>
          </rdf:RDF>
        </annotation>
      </species>
      <species metaid="s_5443__91__c__93__" id="s_5443__91__c__93__" name="3alpha,7alpha,24-trihydroxy-5beta-cholestanoyl-CoA" compartment="c" initialAmount="1" hasOnlySubstanceUnits="false" boundaryCondition="false" constant="false" fbc:chemicalFormula="C48H80N7O20P3S">
        <annotation xmlns:sbml="http://www.sbml.org/sbml/level3/version1/core">
          <rdf:RDF xmlns:rdf="http://www.w3.org/1999/02/22-rdf-syntax-ns#" xmlns:dcterms="http://purl.org/dc/terms/" xmlns:vCard="http://www.w3.org/2001/vcard-rdf/3.0#" xmlns:vCard4="http://www.w3.org/2006/vcard/ns#" xmlns:bqbiol="http://biomodels.net/biology-qualifiers/" xmlns:bqmodel="http://biomodels.net/model-qualifiers/">
            <rdf:Description rdf:about="#s_5443__91__c__93__">
              <bqbiol:is>
                <rdf:Bag>
                  <rdf:li rdf:resource="http://identifiers.org/kegg.compound/C05448"/>
                </rdf:Bag>
              </bqbiol:is>
            </rdf:Description>
          </rdf:RDF>
        </annotation>
      </species>
      <species metaid="s_5441__91__c__93__" id="s_5441__91__c__93__" name="3alpha,7alpha,26-trihydroxy-5beta-cholestane" compartment="c" initialAmount="1" hasOnlySubstanceUnits="false" boundaryCondition="false" constant="false" fbc:chemicalFormula="C27H48O3">
        <annotation xmlns:sbml="http://www.sbml.org/sbml/level3/version1/core">
          <rdf:RDF xmlns:rdf="http://www.w3.org/1999/02/22-rdf-syntax-ns#" xmlns:dcterms="http://purl.org/dc/terms/" xmlns:vCard="http://www.w3.org/2001/vcard-rdf/3.0#" xmlns:vCard4="http://www.w3.org/2006/vcard/ns#" xmlns:bqbiol="http://biomodels.net/biology-qualifiers/" xmlns:bqmodel="http://biomodels.net/model-qualifiers/">
            <rdf:Description rdf:about="#s_5441__91__c__93__">
              <bqbiol:is>
                <rdf:Bag>
                  <rdf:li rdf:resource="http://identifiers.org/kegg.compound/C05444"/>
                </rdf:Bag>
              </bqbiol:is>
            </rdf:Description>
          </rdf:RDF>
        </annotation>
      </species>
      <species metaid="s_5469__91__c__93__" id="s_5469__91__c__93__" name="4-(2-amino-3-hydroxyphenyl)-2,4-dioxobutanoate" compartment="c" initialAmount="1" hasOnlySubstanceUnits="false" boundaryCondition="false" constant="false" fbc:chemicalFormula="C10H8NO5">
        <annotation xmlns:sbml="http://www.sbml.org/sbml/level3/version1/core">
          <rdf:RDF xmlns:rdf="http://www.w3.org/1999/02/22-rdf-syntax-ns#" xmlns:dcterms="http://purl.org/dc/terms/" xmlns:vCard="http://www.w3.org/2001/vcard-rdf/3.0#" xmlns:vCard4="http://www.w3.org/2006/vcard/ns#" xmlns:bqbiol="http://biomodels.net/biology-qualifiers/" xmlns:bqmodel="http://biomodels.net/model-qualifiers/">
            <rdf:Description rdf:about="#s_5469__91__c__93__">
              <bqbiol:is>
                <rdf:Bag>
                  <rdf:li rdf:resource="http://identifiers.org/inchi/InChI=1/C10H8NO5/c11-9-5(2-1-3-6(9)12)7(13)4-8(14)10(15)16/h1-3,12H,4,11H2,(H,15,16)"/>
                  <rdf:li rdf:resource="http://identifiers.org/kegg.compound/C05645"/>
                </rdf:Bag>
              </bqbiol:is>
            </rdf:Description>
          </rdf:RDF>
        </annotation>
      </species>
      <species metaid="s_5470__91__m__93__" id="s_5470__91__m__93__" name="4-(2-amino-3-hydroxyphenyl)-2,4-dioxobutanoate" compartment="m" initialAmount="1" hasOnlySubstanceUnits="false" boundaryCondition="false" constant="false" fbc:chemicalFormula="C10H8NO5">
        <annotation xmlns:sbml="http://www.sbml.org/sbml/level3/version1/core">
          <rdf:RDF xmlns:rdf="http://www.w3.org/1999/02/22-rdf-syntax-ns#" xmlns:dcterms="http://purl.org/dc/terms/" xmlns:vCard="http://www.w3.org/2001/vcard-rdf/3.0#" xmlns:vCard4="http://www.w3.org/2006/vcard/ns#" xmlns:bqbiol="http://biomodels.net/biology-qualifiers/" xmlns:bqmodel="http://biomodels.net/model-qualifiers/">
            <rdf:Description rdf:about="#s_5470__91__m__93__">
              <bqbiol:is>
                <rdf:Bag>
                  <rdf:li rdf:resource="http://identifiers.org/inchi/InChI=1/C10H8NO5/c11-9-5(2-1-3-6(9)12)7(13)4-8(14)10(15)16/h1-3,12H,4,11H2,(H,15,16)"/>
                  <rdf:li rdf:resource="http://identifiers.org/kegg.compound/C05645"/>
                </rdf:Bag>
              </bqbiol:is>
            </rdf:Description>
          </rdf:RDF>
        </annotation>
      </species>
      <species metaid="s_5232__91__c__93__" id="s_5232__91__c__93__" name="4-(2-aminophenyl)-2,4-dioxobutanoate" compartment="c" initialAmount="1" hasOnlySubstanceUnits="false" boundaryCondition="false" constant="false" fbc:chemicalFormula="C10H9NO4">
        <annotation xmlns:sbml="http://www.sbml.org/sbml/level3/version1/core">
          <rdf:RDF xmlns:rdf="http://www.w3.org/1999/02/22-rdf-syntax-ns#" xmlns:dcterms="http://purl.org/dc/terms/" xmlns:vCard="http://www.w3.org/2001/vcard-rdf/3.0#" xmlns:vCard4="http://www.w3.org/2006/vcard/ns#" xmlns:bqbiol="http://biomodels.net/biology-qualifiers/" xmlns:bqmodel="http://biomodels.net/model-qualifiers/">
            <rdf:Description rdf:about="#s_5232__91__c__93__">
              <bqbiol:is>
                <rdf:Bag>
                  <rdf:li rdf:resource="http://identifiers.org/chebi/CHEBI:17442"/>
                  <rdf:li rdf:resource="http://identifiers.org/inchi/InChI=1/C10H9NO4/c11-7-4-2-1-3-6(7)8(12)5-9(13)10(14)15/h1-4H,5,11H2,(H,14,15)"/>
                  <rdf:li rdf:resource="http://identifiers.org/kegg.compound/C01252"/>
                </rdf:Bag>
              </bqbiol:is>
            </rdf:Description>
          </rdf:RDF>
        </annotation>
      </species>
      <species metaid="s_5233__91__m__93__" id="s_5233__91__m__93__" name="4-(2-aminophenyl)-2,4-dioxobutanoate" compartment="m" initialAmount="1" hasOnlySubstanceUnits="false" boundaryCondition="false" constant="false" fbc:chemicalFormula="C10H9NO4">
        <annotation xmlns:sbml="http://www.sbml.org/sbml/level3/version1/core">
          <rdf:RDF xmlns:rdf="http://www.w3.org/1999/02/22-rdf-syntax-ns#" xmlns:dcterms="http://purl.org/dc/terms/" xmlns:vCard="http://www.w3.org/2001/vcard-rdf/3.0#" xmlns:vCard4="http://www.w3.org/2006/vcard/ns#" xmlns:bqbiol="http://biomodels.net/biology-qualifiers/" xmlns:bqmodel="http://biomodels.net/model-qualifiers/">
            <rdf:Description rdf:about="#s_5233__91__m__93__">
              <bqbiol:is>
                <rdf:Bag>
                  <rdf:li rdf:resource="http://identifiers.org/chebi/CHEBI:17442"/>
                  <rdf:li rdf:resource="http://identifiers.org/inchi/InChI=1/C10H9NO4/c11-7-4-2-1-3-6(7)8(12)5-9(13)10(14)15/h1-4H,5,11H2,(H,14,15)"/>
                  <rdf:li rdf:resource="http://identifiers.org/kegg.compound/C01252"/>
                </rdf:Bag>
              </bqbiol:is>
            </rdf:Description>
          </rdf:RDF>
        </annotation>
      </species>
      <species metaid="s_5695__91__c__93__" id="s_5695__91__c__93__" name="4-(methylnitrosamino)-1-(3-pyridyl)-1-butanol" compartment="c" initialAmount="1" hasOnlySubstanceUnits="false" boundaryCondition="false" constant="false" fbc:chemicalFormula="C10H15N3O2">
        <annotation xmlns:sbml="http://www.sbml.org/sbml/level3/version1/core">
          <rdf:RDF xmlns:rdf="http://www.w3.org/1999/02/22-rdf-syntax-ns#" xmlns:dcterms="http://purl.org/dc/terms/" xmlns:vCard="http://www.w3.org/2001/vcard-rdf/3.0#" xmlns:vCard4="http://www.w3.org/2006/vcard/ns#" xmlns:bqbiol="http://biomodels.net/biology-qualifiers/" xmlns:bqmodel="http://biomodels.net/model-qualifiers/">
            <rdf:Description rdf:about="#s_5695__91__c__93__">
              <bqbiol:is>
                <rdf:Bag>
                  <rdf:li rdf:resource="http://identifiers.org/inchi/InChI=1/C10H15N3O2/c1-13(12-15)7-3-5-10(14)9-4-2-6-11-8-9/h2,4,6,8,10,14H,3,5,7H2,1H3"/>
                  <rdf:li rdf:resource="http://identifiers.org/kegg.compound/C19574"/>
                </rdf:Bag>
              </bqbiol:is>
            </rdf:Description>
          </rdf:RDF>
        </annotation>
      </species>
      <species metaid="s_5696__91__m__93__" id="s_5696__91__m__93__" name="4-(methylnitrosamino)-1-(3-pyridyl)-1-butanol" compartment="m" initialAmount="1" hasOnlySubstanceUnits="false" boundaryCondition="false" constant="false" fbc:chemicalFormula="C10H15N3O2">
        <annotation xmlns:sbml="http://www.sbml.org/sbml/level3/version1/core">
          <rdf:RDF xmlns:rdf="http://www.w3.org/1999/02/22-rdf-syntax-ns#" xmlns:dcterms="http://purl.org/dc/terms/" xmlns:vCard="http://www.w3.org/2001/vcard-rdf/3.0#" xmlns:vCard4="http://www.w3.org/2006/vcard/ns#" xmlns:bqbiol="http://biomodels.net/biology-qualifiers/" xmlns:bqmodel="http://biomodels.net/model-qualifiers/">
            <rdf:Description rdf:about="#s_5696__91__m__93__">
              <bqbiol:is>
                <rdf:Bag>
                  <rdf:li rdf:resource="http://identifiers.org/inchi/InChI=1/C10H15N3O2/c1-13(12-15)7-3-5-10(14)9-4-2-6-11-8-9/h2,4,6,8,10,14H,3,5,7H2,1H3"/>
                  <rdf:li rdf:resource="http://identifiers.org/kegg.compound/C19574"/>
                </rdf:Bag>
              </bqbiol:is>
            </rdf:Description>
          </rdf:RDF>
        </annotation>
      </species>
      <species metaid="s_5660__91__c__93__" id="s_5660__91__c__93__" name="4-(N-nitrosomethylamino)-1-(3-pyridyl)-1-butanone" compartment="c" initialAmount="1" hasOnlySubstanceUnits="false" boundaryCondition="false" constant="false" fbc:chemicalFormula="C10H13N3O2">
        <annotation xmlns:sbml="http://www.sbml.org/sbml/level3/version1/core">
          <rdf:RDF xmlns:rdf="http://www.w3.org/1999/02/22-rdf-syntax-ns#" xmlns:dcterms="http://purl.org/dc/terms/" xmlns:vCard="http://www.w3.org/2001/vcard-rdf/3.0#" xmlns:vCard4="http://www.w3.org/2006/vcard/ns#" xmlns:bqbiol="http://biomodels.net/biology-qualifiers/" xmlns:bqmodel="http://biomodels.net/model-qualifiers/">
            <rdf:Description rdf:about="#s_5660__91__c__93__">
              <bqbiol:is>
                <rdf:Bag>
                  <rdf:li rdf:resource="http://identifiers.org/inchi/InChI=1/C10H13N3O2/c1-13(12-15)7-3-5-10(14)9-4-2-6-11-8-9/h2,4,6,8H,3,5,7H2,1H3"/>
                  <rdf:li rdf:resource="http://identifiers.org/kegg.compound/C16453"/>
                </rdf:Bag>
              </bqbiol:is>
            </rdf:Description>
          </rdf:RDF>
        </annotation>
      </species>
      <species metaid="s_5661__91__m__93__" id="s_5661__91__m__93__" name="4-(N-nitrosomethylamino)-1-(3-pyridyl)-1-butanone" compartment="m" initialAmount="1" hasOnlySubstanceUnits="false" boundaryCondition="false" constant="false" fbc:chemicalFormula="C10H13N3O2">
        <annotation xmlns:sbml="http://www.sbml.org/sbml/level3/version1/core">
          <rdf:RDF xmlns:rdf="http://www.w3.org/1999/02/22-rdf-syntax-ns#" xmlns:dcterms="http://purl.org/dc/terms/" xmlns:vCard="http://www.w3.org/2001/vcard-rdf/3.0#" xmlns:vCard4="http://www.w3.org/2006/vcard/ns#" xmlns:bqbiol="http://biomodels.net/biology-qualifiers/" xmlns:bqmodel="http://biomodels.net/model-qualifiers/">
            <rdf:Description rdf:about="#s_5661__91__m__93__">
              <bqbiol:is>
                <rdf:Bag>
                  <rdf:li rdf:resource="http://identifiers.org/inchi/InChI=1/C10H13N3O2/c1-13(12-15)7-3-5-10(14)9-4-2-6-11-8-9/h2,4,6,8H,3,5,7H2,1H3"/>
                  <rdf:li rdf:resource="http://identifiers.org/kegg.compound/C16453"/>
                </rdf:Bag>
              </bqbiol:is>
            </rdf:Description>
          </rdf:RDF>
        </annotation>
      </species>
      <species metaid="s_0267__91__c__93__" id="s_0267__91__c__93__" name="4-amino-2-methyl-5-diphosphomethylpyrimidine" compartment="c" initialAmount="1" hasOnlySubstanceUnits="false" boundaryCondition="false" constant="false" fbc:chemicalFormula="C6H8N3O7P2">
        <annotation xmlns:sbml="http://www.sbml.org/sbml/level3/version1/core">
          <rdf:RDF xmlns:rdf="http://www.w3.org/1999/02/22-rdf-syntax-ns#" xmlns:dcterms="http://purl.org/dc/terms/" xmlns:vCard="http://www.w3.org/2001/vcard-rdf/3.0#" xmlns:vCard4="http://www.w3.org/2006/vcard/ns#" xmlns:bqbiol="http://biomodels.net/biology-qualifiers/" xmlns:bqmodel="http://biomodels.net/model-qualifiers/">
            <rdf:Description rdf:about="#s_0267__91__c__93__">
              <bqbiol:is>
                <rdf:Bag>
                  <rdf:li rdf:resource="http://identifiers.org/chebi/CHEBI:57841"/>
                  <rdf:li rdf:resource="http://identifiers.org/kegg.compound/C04752"/>
                </rdf:Bag>
              </bqbiol:is>
            </rdf:Description>
          </rdf:RDF>
        </annotation>
      </species>
      <species metaid="s_0268__91__c__93__" id="s_0268__91__c__93__" name="4-amino-2-methyl-5-phosphomethylpyrimidine" compartment="c" initialAmount="1" hasOnlySubstanceUnits="false" boundaryCondition="false" constant="false" fbc:chemicalFormula="C6H8N3O4P">
        <annotation xmlns:sbml="http://www.sbml.org/sbml/level3/version1/core">
          <rdf:RDF xmlns:rdf="http://www.w3.org/1999/02/22-rdf-syntax-ns#" xmlns:dcterms="http://purl.org/dc/terms/" xmlns:vCard="http://www.w3.org/2001/vcard-rdf/3.0#" xmlns:vCard4="http://www.w3.org/2006/vcard/ns#" xmlns:bqbiol="http://biomodels.net/biology-qualifiers/" xmlns:bqmodel="http://biomodels.net/model-qualifiers/">
            <rdf:Description rdf:about="#s_0268__91__c__93__">
              <bqbiol:is>
                <rdf:Bag>
                  <rdf:li rdf:resource="http://identifiers.org/chebi/CHEBI:58354"/>
                  <rdf:li rdf:resource="http://identifiers.org/kegg.compound/C04556"/>
                </rdf:Bag>
              </bqbiol:is>
            </rdf:Description>
          </rdf:RDF>
        </annotation>
      </species>
      <species metaid="s_0269__91__c__93__" id="s_0269__91__c__93__" name="4-amino-4-deoxychorismate" compartment="c" initialAmount="1" hasOnlySubstanceUnits="false" boundaryCondition="false" constant="false" fbc:chemicalFormula="C10H9NO5">
        <annotation xmlns:sbml="http://www.sbml.org/sbml/level3/version1/core">
          <rdf:RDF xmlns:rdf="http://www.w3.org/1999/02/22-rdf-syntax-ns#" xmlns:dcterms="http://purl.org/dc/terms/" xmlns:vCard="http://www.w3.org/2001/vcard-rdf/3.0#" xmlns:vCard4="http://www.w3.org/2006/vcard/ns#" xmlns:bqbiol="http://biomodels.net/biology-qualifiers/" xmlns:bqmodel="http://biomodels.net/model-qualifiers/">
            <rdf:Description rdf:about="#s_0269__91__c__93__">
              <bqbiol:is>
                <rdf:Bag>
                  <rdf:li rdf:resource="http://identifiers.org/chebi/CHEBI:35181"/>
                  <rdf:li rdf:resource="http://identifiers.org/kegg.compound/C11355"/>
                </rdf:Bag>
              </bqbiol:is>
            </rdf:Description>
          </rdf:RDF>
        </annotation>
      </species>
      <species metaid="s_0270__91__c__93__" id="s_0270__91__c__93__" name="4-amino-5-hydroxymethyl-2-methylpyrimidine" compartment="c" initialAmount="1" hasOnlySubstanceUnits="false" boundaryCondition="false" constant="false" fbc:chemicalFormula="C6H9N3O">
        <annotation xmlns:sbml="http://www.sbml.org/sbml/level3/version1/core">
          <rdf:RDF xmlns:rdf="http://www.w3.org/1999/02/22-rdf-syntax-ns#" xmlns:dcterms="http://purl.org/dc/terms/" xmlns:vCard="http://www.w3.org/2001/vcard-rdf/3.0#" xmlns:vCard4="http://www.w3.org/2006/vcard/ns#" xmlns:bqbiol="http://biomodels.net/biology-qualifiers/" xmlns:bqmodel="http://biomodels.net/model-qualifiers/">
            <rdf:Description rdf:about="#s_0270__91__c__93__">
              <bqbiol:is>
                <rdf:Bag>
                  <rdf:li rdf:resource="http://identifiers.org/chebi/CHEBI:16892"/>
                  <rdf:li rdf:resource="http://identifiers.org/kegg.compound/C01279"/>
                </rdf:Bag>
              </bqbiol:is>
            </rdf:Description>
          </rdf:RDF>
        </annotation>
      </species>
      <species metaid="s_0271__91__c__93__" id="s_0271__91__c__93__" name="4-aminobenzoate" compartment="c" initialAmount="1" hasOnlySubstanceUnits="false" boundaryCondition="false" constant="false" fbc:chemicalFormula="C7H6NO2">
        <annotation xmlns:sbml="http://www.sbml.org/sbml/level3/version1/core">
          <rdf:RDF xmlns:rdf="http://www.w3.org/1999/02/22-rdf-syntax-ns#" xmlns:dcterms="http://purl.org/dc/terms/" xmlns:vCard="http://www.w3.org/2001/vcard-rdf/3.0#" xmlns:vCard4="http://www.w3.org/2006/vcard/ns#" xmlns:bqbiol="http://biomodels.net/biology-qualifiers/" xmlns:bqmodel="http://biomodels.net/model-qualifiers/">
            <rdf:Description rdf:about="#s_0271__91__c__93__">
              <bqbiol:is>
                <rdf:Bag>
                  <rdf:li rdf:resource="http://identifiers.org/chebi/CHEBI:17836"/>
                  <rdf:li rdf:resource="http://identifiers.org/kegg.compound/C00568"/>
                </rdf:Bag>
              </bqbiol:is>
            </rdf:Description>
          </rdf:RDF>
        </annotation>
      </species>
      <species metaid="s_0272__91__e__93__" id="s_0272__91__e__93__" name="4-aminobenzoate" compartment="e" initialAmount="1" hasOnlySubstanceUnits="false" boundaryCondition="false" constant="false" fbc:chemicalFormula="C7H6NO2">
        <annotation xmlns:sbml="http://www.sbml.org/sbml/level3/version1/core">
          <rdf:RDF xmlns:rdf="http://www.w3.org/1999/02/22-rdf-syntax-ns#" xmlns:dcterms="http://purl.org/dc/terms/" xmlns:vCard="http://www.w3.org/2001/vcard-rdf/3.0#" xmlns:vCard4="http://www.w3.org/2006/vcard/ns#" xmlns:bqbiol="http://biomodels.net/biology-qualifiers/" xmlns:bqmodel="http://biomodels.net/model-qualifiers/">
            <rdf:Description rdf:about="#s_0272__91__e__93__">
              <bqbiol:is>
                <rdf:Bag>
                  <rdf:li rdf:resource="http://identifiers.org/chebi/CHEBI:17836"/>
                  <rdf:li rdf:resource="http://identifiers.org/kegg.compound/C00568"/>
                </rdf:Bag>
              </bqbiol:is>
            </rdf:Description>
          </rdf:RDF>
        </annotation>
      </species>
      <species metaid="s_0274__91__c__93__" id="s_0274__91__c__93__" name="4-aminobutanal" compartment="c" initialAmount="1" hasOnlySubstanceUnits="false" boundaryCondition="false" constant="false" fbc:chemicalFormula="C4H10NO">
        <annotation xmlns:sbml="http://www.sbml.org/sbml/level3/version1/core">
          <rdf:RDF xmlns:rdf="http://www.w3.org/1999/02/22-rdf-syntax-ns#" xmlns:dcterms="http://purl.org/dc/terms/" xmlns:vCard="http://www.w3.org/2001/vcard-rdf/3.0#" xmlns:vCard4="http://www.w3.org/2006/vcard/ns#" xmlns:bqbiol="http://biomodels.net/biology-qualifiers/" xmlns:bqmodel="http://biomodels.net/model-qualifiers/">
            <rdf:Description rdf:about="#s_0274__91__c__93__">
              <bqbiol:is>
                <rdf:Bag>
                  <rdf:li rdf:resource="http://identifiers.org/chebi/CHEBI:58264"/>
                  <rdf:li rdf:resource="http://identifiers.org/kegg.compound/C00555"/>
                </rdf:Bag>
              </bqbiol:is>
            </rdf:Description>
          </rdf:RDF>
        </annotation>
      </species>
      <species metaid="s_5665__91__c__93__" id="s_5665__91__c__93__" name="4-fluoromuconolactone" compartment="c" initialAmount="1" hasOnlySubstanceUnits="false" boundaryCondition="false" constant="false" fbc:chemicalFormula="C6H5FO4">
        <annotation xmlns:sbml="http://www.sbml.org/sbml/level3/version1/core">
          <rdf:RDF xmlns:rdf="http://www.w3.org/1999/02/22-rdf-syntax-ns#" xmlns:dcterms="http://purl.org/dc/terms/" xmlns:vCard="http://www.w3.org/2001/vcard-rdf/3.0#" xmlns:vCard4="http://www.w3.org/2006/vcard/ns#" xmlns:bqbiol="http://biomodels.net/biology-qualifiers/" xmlns:bqmodel="http://biomodels.net/model-qualifiers/">
            <rdf:Description rdf:about="#s_5665__91__c__93__">
              <bqbiol:is>
                <rdf:Bag>
                  <rdf:li rdf:resource="http://identifiers.org/inchi/InChI=1/C6H5FO4/c7-6(3-4(8)9)2-1-5(10)11-6/h1-2H,3H2,(H,8,9)"/>
                  <rdf:li rdf:resource="http://identifiers.org/kegg.compound/C16476"/>
                </rdf:Bag>
              </bqbiol:is>
            </rdf:Description>
          </rdf:RDF>
        </annotation>
      </species>
      <species metaid="s_5588__91__c__93__" id="s_5588__91__c__93__" name="4-glutathionyl cyclophosphamide" compartment="c" initialAmount="1" hasOnlySubstanceUnits="false" boundaryCondition="false" constant="false" fbc:chemicalFormula="C17H28Cl2N5O8PS">
        <annotation xmlns:sbml="http://www.sbml.org/sbml/level3/version1/core">
          <rdf:RDF xmlns:rdf="http://www.w3.org/1999/02/22-rdf-syntax-ns#" xmlns:dcterms="http://purl.org/dc/terms/" xmlns:vCard="http://www.w3.org/2001/vcard-rdf/3.0#" xmlns:vCard4="http://www.w3.org/2006/vcard/ns#" xmlns:bqbiol="http://biomodels.net/biology-qualifiers/" xmlns:bqmodel="http://biomodels.net/model-qualifiers/">
            <rdf:Description rdf:about="#s_5588__91__c__93__">
              <bqbiol:is>
                <rdf:Bag>
                  <rdf:li rdf:resource="http://identifiers.org/inchi/InChI=1/C17H28Cl2N5O8PS/c18-4-6-24(7-5-19)33(31)23-14(3-8-32-33)34-10-12(16(28)21-9-15(26)27)22-13(25)2-1-11(20)17(29)30/h11-12,14H,1-10,20H2,(H,21,28)(H,22,25)(H,23,31)(H,26,27)(H,29,30)"/>
                  <rdf:li rdf:resource="http://identifiers.org/kegg.compound/C11583"/>
                </rdf:Bag>
              </bqbiol:is>
            </rdf:Description>
          </rdf:RDF>
        </annotation>
      </species>
      <species metaid="s_0280__91__c__93__" id="s_0280__91__c__93__" name="4-guanidinobutanamide" compartment="c" initialAmount="1" hasOnlySubstanceUnits="false" boundaryCondition="false" constant="false" fbc:chemicalFormula="C5H13N4O">
        <annotation xmlns:sbml="http://www.sbml.org/sbml/level3/version1/core">
          <rdf:RDF xmlns:rdf="http://www.w3.org/1999/02/22-rdf-syntax-ns#" xmlns:dcterms="http://purl.org/dc/terms/" xmlns:vCard="http://www.w3.org/2001/vcard-rdf/3.0#" xmlns:vCard4="http://www.w3.org/2006/vcard/ns#" xmlns:bqbiol="http://biomodels.net/biology-qualifiers/" xmlns:bqmodel="http://biomodels.net/model-qualifiers/">
            <rdf:Description rdf:about="#s_0280__91__c__93__">
              <bqbiol:is>
                <rdf:Bag>
                  <rdf:li rdf:resource="http://identifiers.org/chebi/CHEBI:58365"/>
                  <rdf:li rdf:resource="http://identifiers.org/kegg.compound/C03078"/>
                </rdf:Bag>
              </bqbiol:is>
            </rdf:Description>
          </rdf:RDF>
        </annotation>
      </species>
      <species metaid="s_0281__91__c__93__" id="s_0281__91__c__93__" name="4-guanidinobutanoic acid" compartment="c" initialAmount="1" hasOnlySubstanceUnits="false" boundaryCondition="false" constant="false" fbc:chemicalFormula="C5H11N3O2">
        <annotation xmlns:sbml="http://www.sbml.org/sbml/level3/version1/core">
          <rdf:RDF xmlns:rdf="http://www.w3.org/1999/02/22-rdf-syntax-ns#" xmlns:dcterms="http://purl.org/dc/terms/" xmlns:vCard="http://www.w3.org/2001/vcard-rdf/3.0#" xmlns:vCard4="http://www.w3.org/2006/vcard/ns#" xmlns:bqbiol="http://biomodels.net/biology-qualifiers/" xmlns:bqmodel="http://biomodels.net/model-qualifiers/">
            <rdf:Description rdf:about="#s_0281__91__c__93__">
              <bqbiol:is>
                <rdf:Bag>
                  <rdf:li rdf:resource="http://identifiers.org/chebi/CHEBI:15728"/>
                  <rdf:li rdf:resource="http://identifiers.org/kegg.compound/C01035"/>
                </rdf:Bag>
              </bqbiol:is>
            </rdf:Description>
          </rdf:RDF>
        </annotation>
      </species>
      <species metaid="s_5526__91__m__93__" id="s_5526__91__m__93__" name="4-hydroxy-3-polyprenylbenzoate" compartment="m" initialAmount="1" hasOnlySubstanceUnits="false" boundaryCondition="false" constant="false" fbc:chemicalFormula="C12H14O3(C5H8)n">
        <annotation xmlns:sbml="http://www.sbml.org/sbml/level3/version1/core">
          <rdf:RDF xmlns:rdf="http://www.w3.org/1999/02/22-rdf-syntax-ns#" xmlns:dcterms="http://purl.org/dc/terms/" xmlns:vCard="http://www.w3.org/2001/vcard-rdf/3.0#" xmlns:vCard4="http://www.w3.org/2006/vcard/ns#" xmlns:bqbiol="http://biomodels.net/biology-qualifiers/" xmlns:bqmodel="http://biomodels.net/model-qualifiers/">
            <rdf:Description rdf:about="#s_5526__91__m__93__">
              <bqbiol:is>
                <rdf:Bag>
                  <rdf:li rdf:resource="http://identifiers.org/kegg.compound/C05848"/>
                </rdf:Bag>
              </bqbiol:is>
            </rdf:Description>
          </rdf:RDF>
        </annotation>
      </species>
      <species metaid="s_0287__91__m__93__" id="s_0287__91__m__93__" name="4-hydroxybenzoate" compartment="m" initialAmount="1" hasOnlySubstanceUnits="false" boundaryCondition="false" constant="false" fbc:chemicalFormula="C7H5O3">
        <annotation xmlns:sbml="http://www.sbml.org/sbml/level3/version1/core">
          <rdf:RDF xmlns:rdf="http://www.w3.org/1999/02/22-rdf-syntax-ns#" xmlns:dcterms="http://purl.org/dc/terms/" xmlns:vCard="http://www.w3.org/2001/vcard-rdf/3.0#" xmlns:vCard4="http://www.w3.org/2006/vcard/ns#" xmlns:bqbiol="http://biomodels.net/biology-qualifiers/" xmlns:bqmodel="http://biomodels.net/model-qualifiers/">
            <rdf:Description rdf:about="#s_0287__91__m__93__">
              <bqbiol:is>
                <rdf:Bag>
                  <rdf:li rdf:resource="http://identifiers.org/chebi/CHEBI:17879"/>
                  <rdf:li rdf:resource="http://identifiers.org/kegg.compound/C00156"/>
                </rdf:Bag>
              </bqbiol:is>
            </rdf:Description>
          </rdf:RDF>
        </annotation>
      </species>
      <species metaid="s_5324__91__c__93__" id="s_5324__91__c__93__" name="4-hydroxyphenylacetaldehyde" compartment="c" initialAmount="1" hasOnlySubstanceUnits="false" boundaryCondition="false" constant="false" fbc:chemicalFormula="C8H8O2">
        <annotation xmlns:sbml="http://www.sbml.org/sbml/level3/version1/core">
          <rdf:RDF xmlns:rdf="http://www.w3.org/1999/02/22-rdf-syntax-ns#" xmlns:dcterms="http://purl.org/dc/terms/" xmlns:vCard="http://www.w3.org/2001/vcard-rdf/3.0#" xmlns:vCard4="http://www.w3.org/2006/vcard/ns#" xmlns:bqbiol="http://biomodels.net/biology-qualifiers/" xmlns:bqmodel="http://biomodels.net/model-qualifiers/">
            <rdf:Description rdf:about="#s_5324__91__c__93__">
              <bqbiol:is>
                <rdf:Bag>
                  <rdf:li rdf:resource="http://identifiers.org/kegg.compound/C03765"/>
                </rdf:Bag>
              </bqbiol:is>
            </rdf:Description>
          </rdf:RDF>
        </annotation>
      </species>
      <species metaid="s_5325__91__m__93__" id="s_5325__91__m__93__" name="4-hydroxyphenylacetaldehyde" compartment="m" initialAmount="1" hasOnlySubstanceUnits="false" boundaryCondition="false" constant="false" fbc:chemicalFormula="C8H8O2">
        <annotation xmlns:sbml="http://www.sbml.org/sbml/level3/version1/core">
          <rdf:RDF xmlns:rdf="http://www.w3.org/1999/02/22-rdf-syntax-ns#" xmlns:dcterms="http://purl.org/dc/terms/" xmlns:vCard="http://www.w3.org/2001/vcard-rdf/3.0#" xmlns:vCard4="http://www.w3.org/2006/vcard/ns#" xmlns:bqbiol="http://biomodels.net/biology-qualifiers/" xmlns:bqmodel="http://biomodels.net/model-qualifiers/">
            <rdf:Description rdf:about="#s_5325__91__m__93__">
              <bqbiol:is>
                <rdf:Bag>
                  <rdf:li rdf:resource="http://identifiers.org/kegg.compound/C03765"/>
                </rdf:Bag>
              </bqbiol:is>
            </rdf:Description>
          </rdf:RDF>
        </annotation>
      </species>
      <species metaid="s_5168__91__c__93__" id="s_5168__91__c__93__" name="4-hydroxyphenylacetate" compartment="c" initialAmount="1" hasOnlySubstanceUnits="false" boundaryCondition="false" constant="false" fbc:chemicalFormula="C8H8O3">
        <annotation xmlns:sbml="http://www.sbml.org/sbml/level3/version1/core">
          <rdf:RDF xmlns:rdf="http://www.w3.org/1999/02/22-rdf-syntax-ns#" xmlns:dcterms="http://purl.org/dc/terms/" xmlns:vCard="http://www.w3.org/2001/vcard-rdf/3.0#" xmlns:vCard4="http://www.w3.org/2006/vcard/ns#" xmlns:bqbiol="http://biomodels.net/biology-qualifiers/" xmlns:bqmodel="http://biomodels.net/model-qualifiers/">
            <rdf:Description rdf:about="#s_5168__91__c__93__">
              <bqbiol:is>
                <rdf:Bag>
                  <rdf:li rdf:resource="http://identifiers.org/kegg.compound/C00642"/>
                </rdf:Bag>
              </bqbiol:is>
            </rdf:Description>
          </rdf:RDF>
        </annotation>
      </species>
      <species metaid="s_5169__91__m__93__" id="s_5169__91__m__93__" name="4-hydroxyphenylacetate" compartment="m" initialAmount="1" hasOnlySubstanceUnits="false" boundaryCondition="false" constant="false" fbc:chemicalFormula="C8H8O3">
        <annotation xmlns:sbml="http://www.sbml.org/sbml/level3/version1/core">
          <rdf:RDF xmlns:rdf="http://www.w3.org/1999/02/22-rdf-syntax-ns#" xmlns:dcterms="http://purl.org/dc/terms/" xmlns:vCard="http://www.w3.org/2001/vcard-rdf/3.0#" xmlns:vCard4="http://www.w3.org/2006/vcard/ns#" xmlns:bqbiol="http://biomodels.net/biology-qualifiers/" xmlns:bqmodel="http://biomodels.net/model-qualifiers/">
            <rdf:Description rdf:about="#s_5169__91__m__93__">
              <bqbiol:is>
                <rdf:Bag>
                  <rdf:li rdf:resource="http://identifiers.org/kegg.compound/C00642"/>
                </rdf:Bag>
              </bqbiol:is>
            </rdf:Description>
          </rdf:RDF>
        </annotation>
      </species>
      <species metaid="s_5545__91__m__93__" id="s_5545__91__m__93__" name="4-hydroxyphenylethanol" compartment="m" initialAmount="1" hasOnlySubstanceUnits="false" boundaryCondition="false" constant="false" fbc:chemicalFormula="C8H10O2">
        <annotation xmlns:sbml="http://www.sbml.org/sbml/level3/version1/core">
          <rdf:RDF xmlns:rdf="http://www.w3.org/1999/02/22-rdf-syntax-ns#" xmlns:dcterms="http://purl.org/dc/terms/" xmlns:vCard="http://www.w3.org/2001/vcard-rdf/3.0#" xmlns:vCard4="http://www.w3.org/2006/vcard/ns#" xmlns:bqbiol="http://biomodels.net/biology-qualifiers/" xmlns:bqmodel="http://biomodels.net/model-qualifiers/">
            <rdf:Description rdf:about="#s_5545__91__m__93__">
              <bqbiol:is>
                <rdf:Bag>
                  <rdf:li rdf:resource="http://identifiers.org/kegg.compound/C06044"/>
                </rdf:Bag>
              </bqbiol:is>
            </rdf:Description>
          </rdf:RDF>
        </annotation>
      </species>
      <species metaid="s_0291__91__c__93__" id="s_0291__91__c__93__" name="4-methyl-2-oxopentanoate" compartment="c" initialAmount="1" hasOnlySubstanceUnits="false" boundaryCondition="false" constant="false" fbc:chemicalFormula="C6H9O3">
        <annotation xmlns:sbml="http://www.sbml.org/sbml/level3/version1/core">
          <rdf:RDF xmlns:rdf="http://www.w3.org/1999/02/22-rdf-syntax-ns#" xmlns:dcterms="http://purl.org/dc/terms/" xmlns:vCard="http://www.w3.org/2001/vcard-rdf/3.0#" xmlns:vCard4="http://www.w3.org/2006/vcard/ns#" xmlns:bqbiol="http://biomodels.net/biology-qualifiers/" xmlns:bqmodel="http://biomodels.net/model-qualifiers/">
            <rdf:Description rdf:about="#s_0291__91__c__93__">
              <bqbiol:is>
                <rdf:Bag>
                  <rdf:li rdf:resource="http://identifiers.org/chebi/CHEBI:17865"/>
                  <rdf:li rdf:resource="http://identifiers.org/kegg.compound/C00233"/>
                </rdf:Bag>
              </bqbiol:is>
            </rdf:Description>
          </rdf:RDF>
        </annotation>
      </species>
      <species metaid="s_0292__91__m__93__" id="s_0292__91__m__93__" name="4-methyl-2-oxopentanoate" compartment="m" initialAmount="1" hasOnlySubstanceUnits="false" boundaryCondition="false" constant="false" fbc:chemicalFormula="C6H9O3">
        <annotation xmlns:sbml="http://www.sbml.org/sbml/level3/version1/core">
          <rdf:RDF xmlns:rdf="http://www.w3.org/1999/02/22-rdf-syntax-ns#" xmlns:dcterms="http://purl.org/dc/terms/" xmlns:vCard="http://www.w3.org/2001/vcard-rdf/3.0#" xmlns:vCard4="http://www.w3.org/2006/vcard/ns#" xmlns:bqbiol="http://biomodels.net/biology-qualifiers/" xmlns:bqmodel="http://biomodels.net/model-qualifiers/">
            <rdf:Description rdf:about="#s_0292__91__m__93__">
              <bqbiol:is>
                <rdf:Bag>
                  <rdf:li rdf:resource="http://identifiers.org/chebi/CHEBI:17865"/>
                  <rdf:li rdf:resource="http://identifiers.org/kegg.compound/C00233"/>
                </rdf:Bag>
              </bqbiol:is>
            </rdf:Description>
          </rdf:RDF>
        </annotation>
      </species>
      <species metaid="s_0293__91__c__93__" id="s_0293__91__c__93__" name="4-methyl-5-(2-phosphonooxyethyl)thiazole" compartment="c" initialAmount="1" hasOnlySubstanceUnits="false" boundaryCondition="false" constant="false" fbc:chemicalFormula="C6H8NO4PS">
        <annotation xmlns:sbml="http://www.sbml.org/sbml/level3/version1/core">
          <rdf:RDF xmlns:rdf="http://www.w3.org/1999/02/22-rdf-syntax-ns#" xmlns:dcterms="http://purl.org/dc/terms/" xmlns:vCard="http://www.w3.org/2001/vcard-rdf/3.0#" xmlns:vCard4="http://www.w3.org/2006/vcard/ns#" xmlns:bqbiol="http://biomodels.net/biology-qualifiers/" xmlns:bqmodel="http://biomodels.net/model-qualifiers/">
            <rdf:Description rdf:about="#s_0293__91__c__93__">
              <bqbiol:is>
                <rdf:Bag>
                  <rdf:li rdf:resource="http://identifiers.org/chebi/CHEBI:58296"/>
                  <rdf:li rdf:resource="http://identifiers.org/kegg.compound/C04327"/>
                </rdf:Bag>
              </bqbiol:is>
            </rdf:Description>
          </rdf:RDF>
        </annotation>
      </species>
      <species metaid="s_0294__91__c__93__" id="s_0294__91__c__93__" name="4-methylthio-2-oxobutanoate" compartment="c" initialAmount="1" hasOnlySubstanceUnits="false" boundaryCondition="false" constant="false" fbc:chemicalFormula="C5H7O3S">
        <annotation xmlns:sbml="http://www.sbml.org/sbml/level3/version1/core">
          <rdf:RDF xmlns:rdf="http://www.w3.org/1999/02/22-rdf-syntax-ns#" xmlns:dcterms="http://purl.org/dc/terms/" xmlns:vCard="http://www.w3.org/2001/vcard-rdf/3.0#" xmlns:vCard4="http://www.w3.org/2006/vcard/ns#" xmlns:bqbiol="http://biomodels.net/biology-qualifiers/" xmlns:bqmodel="http://biomodels.net/model-qualifiers/">
            <rdf:Description rdf:about="#s_0294__91__c__93__">
              <bqbiol:is>
                <rdf:Bag>
                  <rdf:li rdf:resource="http://identifiers.org/chebi/CHEBI:16723"/>
                  <rdf:li rdf:resource="http://identifiers.org/kegg.compound/C01180"/>
                </rdf:Bag>
              </bqbiol:is>
            </rdf:Description>
          </rdf:RDF>
        </annotation>
      </species>
      <species metaid="s_5190__91__c__93__" id="s_5190__91__c__93__" name="4-nitrophenol" compartment="c" initialAmount="1" hasOnlySubstanceUnits="false" boundaryCondition="false" constant="false" fbc:chemicalFormula="C6H5NO3">
        <annotation xmlns:sbml="http://www.sbml.org/sbml/level3/version1/core">
          <rdf:RDF xmlns:rdf="http://www.w3.org/1999/02/22-rdf-syntax-ns#" xmlns:dcterms="http://purl.org/dc/terms/" xmlns:vCard="http://www.w3.org/2001/vcard-rdf/3.0#" xmlns:vCard4="http://www.w3.org/2006/vcard/ns#" xmlns:bqbiol="http://biomodels.net/biology-qualifiers/" xmlns:bqmodel="http://biomodels.net/model-qualifiers/">
            <rdf:Description rdf:about="#s_5190__91__c__93__">
              <bqbiol:is>
                <rdf:Bag>
                  <rdf:li rdf:resource="http://identifiers.org/chebi/CHEBI:16836"/>
                  <rdf:li rdf:resource="http://identifiers.org/inchi/InChI=1/C6H5NO3/c8-6-3-1-5(2-4-6)7(9)10/h1-4,8H"/>
                  <rdf:li rdf:resource="http://identifiers.org/kegg.compound/C00870"/>
                </rdf:Bag>
              </bqbiol:is>
            </rdf:Description>
          </rdf:RDF>
        </annotation>
      </species>
      <species metaid="s_5191__91__m__93__" id="s_5191__91__m__93__" name="4-nitrophenol" compartment="m" initialAmount="1" hasOnlySubstanceUnits="false" boundaryCondition="false" constant="false" fbc:chemicalFormula="C6H5NO3">
        <annotation xmlns:sbml="http://www.sbml.org/sbml/level3/version1/core">
          <rdf:RDF xmlns:rdf="http://www.w3.org/1999/02/22-rdf-syntax-ns#" xmlns:dcterms="http://purl.org/dc/terms/" xmlns:vCard="http://www.w3.org/2001/vcard-rdf/3.0#" xmlns:vCard4="http://www.w3.org/2006/vcard/ns#" xmlns:bqbiol="http://biomodels.net/biology-qualifiers/" xmlns:bqmodel="http://biomodels.net/model-qualifiers/">
            <rdf:Description rdf:about="#s_5191__91__m__93__">
              <bqbiol:is>
                <rdf:Bag>
                  <rdf:li rdf:resource="http://identifiers.org/chebi/CHEBI:16836"/>
                  <rdf:li rdf:resource="http://identifiers.org/inchi/InChI=1/C6H5NO3/c8-6-3-1-5(2-4-6)7(9)10/h1-4,8H"/>
                  <rdf:li rdf:resource="http://identifiers.org/kegg.compound/C00870"/>
                </rdf:Bag>
              </bqbiol:is>
            </rdf:Description>
          </rdf:RDF>
        </annotation>
      </species>
      <species metaid="s_5315__91__c__93__" id="s_5315__91__c__93__" name="4-nitrophenyl phosphate" compartment="c" initialAmount="1" hasOnlySubstanceUnits="false" boundaryCondition="false" constant="false" fbc:chemicalFormula="C6H4NO6P">
        <annotation xmlns:sbml="http://www.sbml.org/sbml/level3/version1/core">
          <rdf:RDF xmlns:rdf="http://www.w3.org/1999/02/22-rdf-syntax-ns#" xmlns:dcterms="http://purl.org/dc/terms/" xmlns:vCard="http://www.w3.org/2001/vcard-rdf/3.0#" xmlns:vCard4="http://www.w3.org/2006/vcard/ns#" xmlns:bqbiol="http://biomodels.net/biology-qualifiers/" xmlns:bqmodel="http://biomodels.net/model-qualifiers/">
            <rdf:Description rdf:about="#s_5315__91__c__93__">
              <bqbiol:is>
                <rdf:Bag>
                  <rdf:li rdf:resource="http://identifiers.org/chebi/CHEBI:17440"/>
                  <rdf:li rdf:resource="http://identifiers.org/inchi/InChI=1/C6H4NO6P/c8-7(9)5-1-3-6(4-2-5)13-14(10,11)12/h1-4H,(H2,10,11,12)"/>
                  <rdf:li rdf:resource="http://identifiers.org/kegg.compound/C03360"/>
                </rdf:Bag>
              </bqbiol:is>
            </rdf:Description>
          </rdf:RDF>
        </annotation>
      </species>
      <species metaid="s_5316__91__m__93__" id="s_5316__91__m__93__" name="4-nitrophenyl phosphate" compartment="m" initialAmount="1" hasOnlySubstanceUnits="false" boundaryCondition="false" constant="false" fbc:chemicalFormula="C6H4NO6P">
        <annotation xmlns:sbml="http://www.sbml.org/sbml/level3/version1/core">
          <rdf:RDF xmlns:rdf="http://www.w3.org/1999/02/22-rdf-syntax-ns#" xmlns:dcterms="http://purl.org/dc/terms/" xmlns:vCard="http://www.w3.org/2001/vcard-rdf/3.0#" xmlns:vCard4="http://www.w3.org/2006/vcard/ns#" xmlns:bqbiol="http://biomodels.net/biology-qualifiers/" xmlns:bqmodel="http://biomodels.net/model-qualifiers/">
            <rdf:Description rdf:about="#s_5316__91__m__93__">
              <bqbiol:is>
                <rdf:Bag>
                  <rdf:li rdf:resource="http://identifiers.org/chebi/CHEBI:17440"/>
                  <rdf:li rdf:resource="http://identifiers.org/inchi/InChI=1/C6H4NO6P/c8-7(9)5-1-3-6(4-2-5)13-14(10,11)12/h1-4H,(H2,10,11,12)"/>
                  <rdf:li rdf:resource="http://identifiers.org/kegg.compound/C03360"/>
                </rdf:Bag>
              </bqbiol:is>
            </rdf:Description>
          </rdf:RDF>
        </annotation>
      </species>
      <species metaid="s_0295__91__c__93__" id="s_0295__91__c__93__" name="4-phospho-L-aspartate" compartment="c" initialAmount="1" hasOnlySubstanceUnits="false" boundaryCondition="false" constant="false" fbc:chemicalFormula="C4H5NO7P">
        <annotation xmlns:sbml="http://www.sbml.org/sbml/level3/version1/core">
          <rdf:RDF xmlns:rdf="http://www.w3.org/1999/02/22-rdf-syntax-ns#" xmlns:dcterms="http://purl.org/dc/terms/" xmlns:vCard="http://www.w3.org/2001/vcard-rdf/3.0#" xmlns:vCard4="http://www.w3.org/2006/vcard/ns#" xmlns:bqbiol="http://biomodels.net/biology-qualifiers/" xmlns:bqmodel="http://biomodels.net/model-qualifiers/">
            <rdf:Description rdf:about="#s_0295__91__c__93__">
              <bqbiol:is>
                <rdf:Bag>
                  <rdf:li rdf:resource="http://identifiers.org/chebi/CHEBI:30407"/>
                  <rdf:li rdf:resource="http://identifiers.org/kegg.compound/C03082"/>
                </rdf:Bag>
              </bqbiol:is>
            </rdf:Description>
          </rdf:RDF>
        </annotation>
      </species>
      <species metaid="s_0262__91__c__93__" id="s_0262__91__c__93__" name="4,4-dimethyl-5alpha-cholesta-8,14,24-trien-3beta-ol" compartment="c" initialAmount="1" hasOnlySubstanceUnits="false" boundaryCondition="false" constant="false" fbc:chemicalFormula="C29H46O">
        <annotation xmlns:sbml="http://www.sbml.org/sbml/level3/version1/core">
          <rdf:RDF xmlns:rdf="http://www.w3.org/1999/02/22-rdf-syntax-ns#" xmlns:dcterms="http://purl.org/dc/terms/" xmlns:vCard="http://www.w3.org/2001/vcard-rdf/3.0#" xmlns:vCard4="http://www.w3.org/2006/vcard/ns#" xmlns:bqbiol="http://biomodels.net/biology-qualifiers/" xmlns:bqmodel="http://biomodels.net/model-qualifiers/">
            <rdf:Description rdf:about="#s_0262__91__c__93__">
              <bqbiol:is>
                <rdf:Bag>
                  <rdf:li rdf:resource="http://identifiers.org/chebi/CHEBI:17813"/>
                  <rdf:li rdf:resource="http://identifiers.org/kegg.compound/C11455"/>
                </rdf:Bag>
              </bqbiol:is>
            </rdf:Description>
          </rdf:RDF>
        </annotation>
      </species>
      <species metaid="s_5618__91__c__93__" id="s_5618__91__c__93__" name="4alpha-methylzymosterol-4-carboxylate" compartment="c" initialAmount="1" hasOnlySubstanceUnits="false" boundaryCondition="false" constant="false" fbc:chemicalFormula="C29H46O3">
        <annotation xmlns:sbml="http://www.sbml.org/sbml/level3/version1/core">
          <rdf:RDF xmlns:rdf="http://www.w3.org/1999/02/22-rdf-syntax-ns#" xmlns:dcterms="http://purl.org/dc/terms/" xmlns:vCard="http://www.w3.org/2001/vcard-rdf/3.0#" xmlns:vCard4="http://www.w3.org/2006/vcard/ns#" xmlns:bqbiol="http://biomodels.net/biology-qualifiers/" xmlns:bqmodel="http://biomodels.net/model-qualifiers/">
            <rdf:Description rdf:about="#s_5618__91__c__93__">
              <bqbiol:is>
                <rdf:Bag>
                  <rdf:li rdf:resource="http://identifiers.org/kegg.compound/C15808"/>
                </rdf:Bag>
              </bqbiol:is>
            </rdf:Description>
          </rdf:RDF>
        </annotation>
      </species>
      <species metaid="s_0296__91__c__93__" id="s_0296__91__c__93__" name="4alpha-methylzymosterol" compartment="c" initialAmount="1" hasOnlySubstanceUnits="false" boundaryCondition="false" constant="false" fbc:chemicalFormula="C28H46O">
        <annotation xmlns:sbml="http://www.sbml.org/sbml/level3/version1/core">
          <rdf:RDF xmlns:rdf="http://www.w3.org/1999/02/22-rdf-syntax-ns#" xmlns:dcterms="http://purl.org/dc/terms/" xmlns:vCard="http://www.w3.org/2001/vcard-rdf/3.0#" xmlns:vCard4="http://www.w3.org/2006/vcard/ns#" xmlns:bqbiol="http://biomodels.net/biology-qualifiers/" xmlns:bqmodel="http://biomodels.net/model-qualifiers/">
            <rdf:Description rdf:about="#s_0296__91__c__93__">
              <bqbiol:is>
                <rdf:Bag>
                  <rdf:li rdf:resource="http://identifiers.org/chebi/CHEBI:1949"/>
                  <rdf:li rdf:resource="http://identifiers.org/kegg.compound/C05103"/>
                </rdf:Bag>
              </bqbiol:is>
            </rdf:Description>
          </rdf:RDF>
        </annotation>
      </species>
      <species metaid="s_0310__91__c__93__" id="s_0310__91__c__93__" name="5-(2-hydroxyethyl)-4-methylthiazole" compartment="c" initialAmount="1" hasOnlySubstanceUnits="false" boundaryCondition="false" constant="false" fbc:chemicalFormula="C6H9NOS">
        <annotation xmlns:sbml="http://www.sbml.org/sbml/level3/version1/core">
          <rdf:RDF xmlns:rdf="http://www.w3.org/1999/02/22-rdf-syntax-ns#" xmlns:dcterms="http://purl.org/dc/terms/" xmlns:vCard="http://www.w3.org/2001/vcard-rdf/3.0#" xmlns:vCard4="http://www.w3.org/2006/vcard/ns#" xmlns:bqbiol="http://biomodels.net/biology-qualifiers/" xmlns:bqmodel="http://biomodels.net/model-qualifiers/">
            <rdf:Description rdf:about="#s_0310__91__c__93__">
              <bqbiol:is>
                <rdf:Bag>
                  <rdf:li rdf:resource="http://identifiers.org/chebi/CHEBI:17957"/>
                  <rdf:li rdf:resource="http://identifiers.org/kegg.compound/C04294"/>
                </rdf:Bag>
              </bqbiol:is>
            </rdf:Description>
          </rdf:RDF>
        </annotation>
      </species>
      <species metaid="s_0311__91__c__93__" id="s_0311__91__c__93__" name="5-(methylsulfanyl)-2,3-dioxopentyl phosphate" compartment="c" initialAmount="1" hasOnlySubstanceUnits="false" boundaryCondition="false" constant="false" fbc:chemicalFormula="C6H9O6PS">
        <annotation xmlns:sbml="http://www.sbml.org/sbml/level3/version1/core">
          <rdf:RDF xmlns:rdf="http://www.w3.org/1999/02/22-rdf-syntax-ns#" xmlns:dcterms="http://purl.org/dc/terms/" xmlns:vCard="http://www.w3.org/2001/vcard-rdf/3.0#" xmlns:vCard4="http://www.w3.org/2006/vcard/ns#" xmlns:bqbiol="http://biomodels.net/biology-qualifiers/" xmlns:bqmodel="http://biomodels.net/model-qualifiers/">
            <rdf:Description rdf:about="#s_0311__91__c__93__">
              <bqbiol:is>
                <rdf:Bag>
                  <rdf:li rdf:resource="http://identifiers.org/chebi/CHEBI:58828"/>
                  <rdf:li rdf:resource="http://identifiers.org/kegg.compound/C15650"/>
                </rdf:Bag>
              </bqbiol:is>
            </rdf:Description>
          </rdf:RDF>
        </annotation>
      </species>
      <species metaid="s_0312__91__c__93__" id="s_0312__91__c__93__" name="5-[(5-phospho-1-deoxy-D-ribulos-1-ylamino)methylideneamino]-1-(5-phospho-D-ribosyl)imidazole-4-carboxamide" compartment="c" initialAmount="1" hasOnlySubstanceUnits="false" boundaryCondition="false" constant="false" fbc:chemicalFormula="C15H21N5O15P2">
        <annotation xmlns:sbml="http://www.sbml.org/sbml/level3/version1/core">
          <rdf:RDF xmlns:rdf="http://www.w3.org/1999/02/22-rdf-syntax-ns#" xmlns:dcterms="http://purl.org/dc/terms/" xmlns:vCard="http://www.w3.org/2001/vcard-rdf/3.0#" xmlns:vCard4="http://www.w3.org/2006/vcard/ns#" xmlns:bqbiol="http://biomodels.net/biology-qualifiers/" xmlns:bqmodel="http://biomodels.net/model-qualifiers/">
            <rdf:Description rdf:about="#s_0312__91__c__93__">
              <bqbiol:is>
                <rdf:Bag>
                  <rdf:li rdf:resource="http://identifiers.org/chebi/CHEBI:58525"/>
                  <rdf:li rdf:resource="http://identifiers.org/kegg.compound/C04916"/>
                </rdf:Bag>
              </bqbiol:is>
            </rdf:Description>
          </rdf:RDF>
        </annotation>
      </species>
      <species metaid="s_0298__91__c__93__" id="s_0298__91__c__93__" name="5-adenylyl sulfate" compartment="c" initialAmount="1" hasOnlySubstanceUnits="false" boundaryCondition="false" constant="false" fbc:chemicalFormula="C10H12N5O10PS">
        <annotation xmlns:sbml="http://www.sbml.org/sbml/level3/version1/core">
          <rdf:RDF xmlns:rdf="http://www.w3.org/1999/02/22-rdf-syntax-ns#" xmlns:dcterms="http://purl.org/dc/terms/" xmlns:vCard="http://www.w3.org/2001/vcard-rdf/3.0#" xmlns:vCard4="http://www.w3.org/2006/vcard/ns#" xmlns:bqbiol="http://biomodels.net/biology-qualifiers/" xmlns:bqmodel="http://biomodels.net/model-qualifiers/">
            <rdf:Description rdf:about="#s_0298__91__c__93__">
              <bqbiol:is>
                <rdf:Bag>
                  <rdf:li rdf:resource="http://identifiers.org/chebi/CHEBI:58243"/>
                  <rdf:li rdf:resource="http://identifiers.org/kegg.compound/C00224"/>
                </rdf:Bag>
              </bqbiol:is>
            </rdf:Description>
          </rdf:RDF>
        </annotation>
      </species>
      <species metaid="s_5210__91__c__93__" id="s_5210__91__c__93__" name="5-amino-2-oxopentanoic acid" compartment="c" initialAmount="1" hasOnlySubstanceUnits="false" boundaryCondition="false" constant="false" fbc:chemicalFormula="C5H8NO3">
        <annotation xmlns:sbml="http://www.sbml.org/sbml/level3/version1/core">
          <rdf:RDF xmlns:rdf="http://www.w3.org/1999/02/22-rdf-syntax-ns#" xmlns:dcterms="http://purl.org/dc/terms/" xmlns:vCard="http://www.w3.org/2001/vcard-rdf/3.0#" xmlns:vCard4="http://www.w3.org/2006/vcard/ns#" xmlns:bqbiol="http://biomodels.net/biology-qualifiers/" xmlns:bqmodel="http://biomodels.net/model-qualifiers/">
            <rdf:Description rdf:about="#s_5210__91__c__93__">
              <bqbiol:is>
                <rdf:Bag>
                  <rdf:li rdf:resource="http://identifiers.org/kegg.compound/C01110"/>
                </rdf:Bag>
              </bqbiol:is>
            </rdf:Description>
          </rdf:RDF>
        </annotation>
      </species>
      <species metaid="s_5340__91__c__93__" id="s_5340__91__c__93__" name="5-amino-4-imidazolecarboxyamide" compartment="c" initialAmount="1" hasOnlySubstanceUnits="false" boundaryCondition="false" constant="false" fbc:chemicalFormula="C4H6N4O">
        <annotation xmlns:sbml="http://www.sbml.org/sbml/level3/version1/core">
          <rdf:RDF xmlns:rdf="http://www.w3.org/1999/02/22-rdf-syntax-ns#" xmlns:dcterms="http://purl.org/dc/terms/" xmlns:vCard="http://www.w3.org/2001/vcard-rdf/3.0#" xmlns:vCard4="http://www.w3.org/2006/vcard/ns#" xmlns:bqbiol="http://biomodels.net/biology-qualifiers/" xmlns:bqmodel="http://biomodels.net/model-qualifiers/">
            <rdf:Description rdf:about="#s_5340__91__c__93__">
              <bqbiol:is>
                <rdf:Bag>
                  <rdf:li rdf:resource="http://identifiers.org/kegg.compound/C04051"/>
                </rdf:Bag>
              </bqbiol:is>
            </rdf:Description>
          </rdf:RDF>
        </annotation>
      </species>
      <species metaid="s_0313__91__c__93__" id="s_0313__91__c__93__" name="5-amino-6-(5-phosphoribitylamino)uracil" compartment="c" initialAmount="1" hasOnlySubstanceUnits="false" boundaryCondition="false" constant="false" fbc:chemicalFormula="C9H15N4O9P">
        <annotation xmlns:sbml="http://www.sbml.org/sbml/level3/version1/core">
          <rdf:RDF xmlns:rdf="http://www.w3.org/1999/02/22-rdf-syntax-ns#" xmlns:dcterms="http://purl.org/dc/terms/" xmlns:vCard="http://www.w3.org/2001/vcard-rdf/3.0#" xmlns:vCard4="http://www.w3.org/2006/vcard/ns#" xmlns:bqbiol="http://biomodels.net/biology-qualifiers/" xmlns:bqmodel="http://biomodels.net/model-qualifiers/">
            <rdf:Description rdf:about="#s_0313__91__c__93__">
              <bqbiol:is>
                <rdf:Bag>
                  <rdf:li rdf:resource="http://identifiers.org/chebi/CHEBI:58421"/>
                  <rdf:li rdf:resource="http://identifiers.org/kegg.compound/C04454"/>
                </rdf:Bag>
              </bqbiol:is>
            </rdf:Description>
          </rdf:RDF>
        </annotation>
      </species>
      <species metaid="s_0314__91__c__93__" id="s_0314__91__c__93__" name="5-amino-6-(D-ribitylamino)uracil" compartment="c" initialAmount="1" hasOnlySubstanceUnits="false" boundaryCondition="false" constant="false" fbc:chemicalFormula="C9H16N4O6">
        <annotation xmlns:sbml="http://www.sbml.org/sbml/level3/version1/core">
          <rdf:RDF xmlns:rdf="http://www.w3.org/1999/02/22-rdf-syntax-ns#" xmlns:dcterms="http://purl.org/dc/terms/" xmlns:vCard="http://www.w3.org/2001/vcard-rdf/3.0#" xmlns:vCard4="http://www.w3.org/2006/vcard/ns#" xmlns:bqbiol="http://biomodels.net/biology-qualifiers/" xmlns:bqmodel="http://biomodels.net/model-qualifiers/">
            <rdf:Description rdf:about="#s_0314__91__c__93__">
              <bqbiol:is>
                <rdf:Bag>
                  <rdf:li rdf:resource="http://identifiers.org/chebi/CHEBI:15934"/>
                  <rdf:li rdf:resource="http://identifiers.org/kegg.compound/C04732"/>
                </rdf:Bag>
              </bqbiol:is>
            </rdf:Description>
          </rdf:RDF>
        </annotation>
      </species>
      <species metaid="s_0315__91__c__93__" id="s_0315__91__c__93__" name="5-aminolevulinate" compartment="c" initialAmount="1" hasOnlySubstanceUnits="false" boundaryCondition="false" constant="false" fbc:chemicalFormula="C5H9NO3">
        <annotation xmlns:sbml="http://www.sbml.org/sbml/level3/version1/core">
          <rdf:RDF xmlns:rdf="http://www.w3.org/1999/02/22-rdf-syntax-ns#" xmlns:dcterms="http://purl.org/dc/terms/" xmlns:vCard="http://www.w3.org/2001/vcard-rdf/3.0#" xmlns:vCard4="http://www.w3.org/2006/vcard/ns#" xmlns:bqbiol="http://biomodels.net/biology-qualifiers/" xmlns:bqmodel="http://biomodels.net/model-qualifiers/">
            <rdf:Description rdf:about="#s_0315__91__c__93__">
              <bqbiol:is>
                <rdf:Bag>
                  <rdf:li rdf:resource="http://identifiers.org/chebi/CHEBI:17549"/>
                  <rdf:li rdf:resource="http://identifiers.org/kegg.compound/C00430"/>
                </rdf:Bag>
              </bqbiol:is>
            </rdf:Description>
          </rdf:RDF>
        </annotation>
      </species>
      <species metaid="s_0316__91__e__93__" id="s_0316__91__e__93__" name="5-aminolevulinate" compartment="e" initialAmount="1" hasOnlySubstanceUnits="false" boundaryCondition="false" constant="false" fbc:chemicalFormula="C5H9NO3">
        <annotation xmlns:sbml="http://www.sbml.org/sbml/level3/version1/core">
          <rdf:RDF xmlns:rdf="http://www.w3.org/1999/02/22-rdf-syntax-ns#" xmlns:dcterms="http://purl.org/dc/terms/" xmlns:vCard="http://www.w3.org/2001/vcard-rdf/3.0#" xmlns:vCard4="http://www.w3.org/2006/vcard/ns#" xmlns:bqbiol="http://biomodels.net/biology-qualifiers/" xmlns:bqmodel="http://biomodels.net/model-qualifiers/">
            <rdf:Description rdf:about="#s_0316__91__e__93__">
              <bqbiol:is>
                <rdf:Bag>
                  <rdf:li rdf:resource="http://identifiers.org/chebi/CHEBI:17549"/>
                  <rdf:li rdf:resource="http://identifiers.org/kegg.compound/C00430"/>
                </rdf:Bag>
              </bqbiol:is>
            </rdf:Description>
          </rdf:RDF>
        </annotation>
      </species>
      <species metaid="s_0317__91__m__93__" id="s_0317__91__m__93__" name="5-aminolevulinate" compartment="m" initialAmount="1" hasOnlySubstanceUnits="false" boundaryCondition="false" constant="false" fbc:chemicalFormula="C5H9NO3">
        <annotation xmlns:sbml="http://www.sbml.org/sbml/level3/version1/core">
          <rdf:RDF xmlns:rdf="http://www.w3.org/1999/02/22-rdf-syntax-ns#" xmlns:dcterms="http://purl.org/dc/terms/" xmlns:vCard="http://www.w3.org/2001/vcard-rdf/3.0#" xmlns:vCard4="http://www.w3.org/2006/vcard/ns#" xmlns:bqbiol="http://biomodels.net/biology-qualifiers/" xmlns:bqmodel="http://biomodels.net/model-qualifiers/">
            <rdf:Description rdf:about="#s_0317__91__m__93__">
              <bqbiol:is>
                <rdf:Bag>
                  <rdf:li rdf:resource="http://identifiers.org/chebi/CHEBI:17549"/>
                  <rdf:li rdf:resource="http://identifiers.org/kegg.compound/C00430"/>
                </rdf:Bag>
              </bqbiol:is>
            </rdf:Description>
          </rdf:RDF>
        </annotation>
      </species>
      <species metaid="s_5603__91__c__93__" id="s_5603__91__c__93__" name="5-carboxy-2-pentenoyl-CoA" compartment="c" initialAmount="1" hasOnlySubstanceUnits="false" boundaryCondition="false" constant="false" fbc:chemicalFormula="C27H42N7O19P3S">
        <annotation xmlns:sbml="http://www.sbml.org/sbml/level3/version1/core">
          <rdf:RDF xmlns:rdf="http://www.w3.org/1999/02/22-rdf-syntax-ns#" xmlns:dcterms="http://purl.org/dc/terms/" xmlns:vCard="http://www.w3.org/2001/vcard-rdf/3.0#" xmlns:vCard4="http://www.w3.org/2006/vcard/ns#" xmlns:bqbiol="http://biomodels.net/biology-qualifiers/" xmlns:bqmodel="http://biomodels.net/model-qualifiers/">
            <rdf:Description rdf:about="#s_5603__91__c__93__">
              <bqbiol:is>
                <rdf:Bag>
                  <rdf:li rdf:resource="http://identifiers.org/kegg.compound/C14144"/>
                </rdf:Bag>
              </bqbiol:is>
            </rdf:Description>
          </rdf:RDF>
        </annotation>
      </species>
      <species metaid="s_0318__91__c__93__" id="s_0318__91__c__93__" name="5-diphospho-1D-myo-inositol pentakisphosphate" compartment="c" initialAmount="1" hasOnlySubstanceUnits="false" boundaryCondition="false" constant="false" fbc:chemicalFormula="C6H6O27P7">
        <annotation xmlns:sbml="http://www.sbml.org/sbml/level3/version1/core">
          <rdf:RDF xmlns:rdf="http://www.w3.org/1999/02/22-rdf-syntax-ns#" xmlns:dcterms="http://purl.org/dc/terms/" xmlns:vCard="http://www.w3.org/2001/vcard-rdf/3.0#" xmlns:vCard4="http://www.w3.org/2006/vcard/ns#" xmlns:bqbiol="http://biomodels.net/biology-qualifiers/" xmlns:bqmodel="http://biomodels.net/model-qualifiers/">
            <rdf:Description rdf:about="#s_0318__91__c__93__">
              <bqbiol:is>
                <rdf:Bag>
                  <rdf:li rdf:resource="http://identifiers.org/chebi/CHEBI:58628"/>
                  <rdf:li rdf:resource="http://identifiers.org/kegg.compound/C11526"/>
                </rdf:Bag>
              </bqbiol:is>
            </rdf:Description>
          </rdf:RDF>
        </annotation>
      </species>
      <species metaid="s_5666__91__c__93__" id="s_5666__91__c__93__" name="5-fluoromuconolactone" compartment="c" initialAmount="1" hasOnlySubstanceUnits="false" boundaryCondition="false" constant="false" fbc:chemicalFormula="C6H5FO4">
        <annotation xmlns:sbml="http://www.sbml.org/sbml/level3/version1/core">
          <rdf:RDF xmlns:rdf="http://www.w3.org/1999/02/22-rdf-syntax-ns#" xmlns:dcterms="http://purl.org/dc/terms/" xmlns:vCard="http://www.w3.org/2001/vcard-rdf/3.0#" xmlns:vCard4="http://www.w3.org/2006/vcard/ns#" xmlns:bqbiol="http://biomodels.net/biology-qualifiers/" xmlns:bqmodel="http://biomodels.net/model-qualifiers/">
            <rdf:Description rdf:about="#s_5666__91__c__93__">
              <bqbiol:is>
                <rdf:Bag>
                  <rdf:li rdf:resource="http://identifiers.org/inchi/InChI=1/C6H5FO4/c7-5(6(9)10)3-1-2-4(8)11-3/h1-3,5H,(H,9,10)"/>
                  <rdf:li rdf:resource="http://identifiers.org/kegg.compound/C16477"/>
                </rdf:Bag>
              </bqbiol:is>
            </rdf:Description>
          </rdf:RDF>
        </annotation>
      </species>
      <species metaid="s_5674__91__c__93__" id="s_5674__91__c__93__" name="5-fluorouridine monophosphate" compartment="c" initialAmount="1" hasOnlySubstanceUnits="false" boundaryCondition="false" constant="false" fbc:chemicalFormula="C9H10FN2O9P">
        <annotation xmlns:sbml="http://www.sbml.org/sbml/level3/version1/core">
          <rdf:RDF xmlns:rdf="http://www.w3.org/1999/02/22-rdf-syntax-ns#" xmlns:dcterms="http://purl.org/dc/terms/" xmlns:vCard="http://www.w3.org/2001/vcard-rdf/3.0#" xmlns:vCard4="http://www.w3.org/2006/vcard/ns#" xmlns:bqbiol="http://biomodels.net/biology-qualifiers/" xmlns:bqmodel="http://biomodels.net/model-qualifiers/">
            <rdf:Description rdf:about="#s_5674__91__c__93__">
              <bqbiol:is>
                <rdf:Bag>
                  <rdf:li rdf:resource="http://identifiers.org/kegg.compound/C16634"/>
                </rdf:Bag>
              </bqbiol:is>
            </rdf:Description>
          </rdf:RDF>
        </annotation>
      </species>
      <species metaid="s_5673__91__c__93__" id="s_5673__91__c__93__" name="5-fluorouridine" compartment="c" initialAmount="1" hasOnlySubstanceUnits="false" boundaryCondition="false" constant="false" fbc:chemicalFormula="C9H11FN2O6">
        <annotation xmlns:sbml="http://www.sbml.org/sbml/level3/version1/core">
          <rdf:RDF xmlns:rdf="http://www.w3.org/1999/02/22-rdf-syntax-ns#" xmlns:dcterms="http://purl.org/dc/terms/" xmlns:vCard="http://www.w3.org/2001/vcard-rdf/3.0#" xmlns:vCard4="http://www.w3.org/2006/vcard/ns#" xmlns:bqbiol="http://biomodels.net/biology-qualifiers/" xmlns:bqmodel="http://biomodels.net/model-qualifiers/">
            <rdf:Description rdf:about="#s_5673__91__c__93__">
              <bqbiol:is>
                <rdf:Bag>
                  <rdf:li rdf:resource="http://identifiers.org/kegg.compound/C16633"/>
                </rdf:Bag>
              </bqbiol:is>
            </rdf:Description>
          </rdf:RDF>
        </annotation>
      </species>
      <species metaid="s_0319__91__c__93__" id="s_0319__91__c__93__" name="5-formyltetrahydrofolic acid" compartment="c" initialAmount="1" hasOnlySubstanceUnits="false" boundaryCondition="false" constant="false" fbc:chemicalFormula="C20H21N7O7">
        <annotation xmlns:sbml="http://www.sbml.org/sbml/level3/version1/core">
          <rdf:RDF xmlns:rdf="http://www.w3.org/1999/02/22-rdf-syntax-ns#" xmlns:dcterms="http://purl.org/dc/terms/" xmlns:vCard="http://www.w3.org/2001/vcard-rdf/3.0#" xmlns:vCard4="http://www.w3.org/2006/vcard/ns#" xmlns:bqbiol="http://biomodels.net/biology-qualifiers/" xmlns:bqmodel="http://biomodels.net/model-qualifiers/">
            <rdf:Description rdf:about="#s_0319__91__c__93__">
              <bqbiol:is>
                <rdf:Bag>
                  <rdf:li rdf:resource="http://identifiers.org/chebi/CHEBI:57457"/>
                  <rdf:li rdf:resource="http://identifiers.org/kegg.compound/C03479"/>
                </rdf:Bag>
              </bqbiol:is>
            </rdf:Description>
          </rdf:RDF>
        </annotation>
      </species>
      <species metaid="s_0320__91__e__93__" id="s_0320__91__e__93__" name="5-formyltetrahydrofolic acid" compartment="e" initialAmount="1" hasOnlySubstanceUnits="false" boundaryCondition="false" constant="false" fbc:chemicalFormula="C20H21N7O7">
        <annotation xmlns:sbml="http://www.sbml.org/sbml/level3/version1/core">
          <rdf:RDF xmlns:rdf="http://www.w3.org/1999/02/22-rdf-syntax-ns#" xmlns:dcterms="http://purl.org/dc/terms/" xmlns:vCard="http://www.w3.org/2001/vcard-rdf/3.0#" xmlns:vCard4="http://www.w3.org/2006/vcard/ns#" xmlns:bqbiol="http://biomodels.net/biology-qualifiers/" xmlns:bqmodel="http://biomodels.net/model-qualifiers/">
            <rdf:Description rdf:about="#s_0320__91__e__93__">
              <bqbiol:is>
                <rdf:Bag>
                  <rdf:li rdf:resource="http://identifiers.org/chebi/CHEBI:57457"/>
                  <rdf:li rdf:resource="http://identifiers.org/kegg.compound/C03479"/>
                </rdf:Bag>
              </bqbiol:is>
            </rdf:Description>
          </rdf:RDF>
        </annotation>
      </species>
      <species metaid="s_5326__91__c__93__" id="s_5326__91__c__93__" name="5-guanidino-2-oxopentanoate" compartment="c" initialAmount="1" hasOnlySubstanceUnits="false" boundaryCondition="false" constant="false" fbc:chemicalFormula="C6H11N3O3">
        <annotation xmlns:sbml="http://www.sbml.org/sbml/level3/version1/core">
          <rdf:RDF xmlns:rdf="http://www.w3.org/1999/02/22-rdf-syntax-ns#" xmlns:dcterms="http://purl.org/dc/terms/" xmlns:vCard="http://www.w3.org/2001/vcard-rdf/3.0#" xmlns:vCard4="http://www.w3.org/2006/vcard/ns#" xmlns:bqbiol="http://biomodels.net/biology-qualifiers/" xmlns:bqmodel="http://biomodels.net/model-qualifiers/">
            <rdf:Description rdf:about="#s_5326__91__c__93__">
              <bqbiol:is>
                <rdf:Bag>
                  <rdf:li rdf:resource="http://identifiers.org/kegg.compound/C03771"/>
                </rdf:Bag>
              </bqbiol:is>
            </rdf:Description>
          </rdf:RDF>
        </annotation>
      </species>
      <species metaid="s_5597__91__c__93__" id="s_5597__91__c__93__" name="5-hydroxy-2-oxo-4-ureido-2,5-dihydro-1H-imidazole-5-carboxylate" compartment="c" initialAmount="1" hasOnlySubstanceUnits="false" boundaryCondition="false" constant="false" fbc:chemicalFormula="C5H6N4O5">
        <annotation xmlns:sbml="http://www.sbml.org/sbml/level3/version1/core">
          <rdf:RDF xmlns:rdf="http://www.w3.org/1999/02/22-rdf-syntax-ns#" xmlns:dcterms="http://purl.org/dc/terms/" xmlns:vCard="http://www.w3.org/2001/vcard-rdf/3.0#" xmlns:vCard4="http://www.w3.org/2006/vcard/ns#" xmlns:bqbiol="http://biomodels.net/biology-qualifiers/" xmlns:bqmodel="http://biomodels.net/model-qualifiers/">
            <rdf:Description rdf:about="#s_5597__91__c__93__">
              <bqbiol:is>
                <rdf:Bag>
                  <rdf:li rdf:resource="http://identifiers.org/kegg.compound/C12248"/>
                </rdf:Bag>
              </bqbiol:is>
            </rdf:Description>
          </rdf:RDF>
        </annotation>
      </species>
      <species metaid="s_5589__91__c__93__" id="s_5589__91__c__93__" name="5-hydroxyisourate" compartment="c" initialAmount="1" hasOnlySubstanceUnits="false" boundaryCondition="false" constant="false" fbc:chemicalFormula="C5H4N4O4">
        <annotation xmlns:sbml="http://www.sbml.org/sbml/level3/version1/core">
          <rdf:RDF xmlns:rdf="http://www.w3.org/1999/02/22-rdf-syntax-ns#" xmlns:dcterms="http://purl.org/dc/terms/" xmlns:vCard="http://www.w3.org/2001/vcard-rdf/3.0#" xmlns:vCard4="http://www.w3.org/2006/vcard/ns#" xmlns:bqbiol="http://biomodels.net/biology-qualifiers/" xmlns:bqmodel="http://biomodels.net/model-qualifiers/">
            <rdf:Description rdf:about="#s_5589__91__c__93__">
              <bqbiol:is>
                <rdf:Bag>
                  <rdf:li rdf:resource="http://identifiers.org/kegg.compound/C11821"/>
                </rdf:Bag>
              </bqbiol:is>
            </rdf:Description>
          </rdf:RDF>
        </annotation>
      </species>
      <species metaid="s_5664__91__c__93__" id="s_5664__91__c__93__" name="5-methyl-3-oxo-4-hexenoyl-CoA" compartment="c" initialAmount="1" hasOnlySubstanceUnits="false" boundaryCondition="false" constant="false" fbc:chemicalFormula="C28H44N7O18P3S">
        <annotation xmlns:sbml="http://www.sbml.org/sbml/level3/version1/core">
          <rdf:RDF xmlns:rdf="http://www.w3.org/1999/02/22-rdf-syntax-ns#" xmlns:dcterms="http://purl.org/dc/terms/" xmlns:vCard="http://www.w3.org/2001/vcard-rdf/3.0#" xmlns:vCard4="http://www.w3.org/2006/vcard/ns#" xmlns:bqbiol="http://biomodels.net/biology-qualifiers/" xmlns:bqmodel="http://biomodels.net/model-qualifiers/">
            <rdf:Description rdf:about="#s_5664__91__c__93__">
              <bqbiol:is>
                <rdf:Bag>
                  <rdf:li rdf:resource="http://identifiers.org/kegg.compound/C16471"/>
                </rdf:Bag>
              </bqbiol:is>
            </rdf:Description>
          </rdf:RDF>
        </annotation>
      </species>
      <species metaid="s_0322__91__c__93__" id="s_0322__91__c__93__" name="5-methyltetrahydrofolate" compartment="c" initialAmount="1" hasOnlySubstanceUnits="false" boundaryCondition="false" constant="false" fbc:chemicalFormula="C20H23N7O6">
        <annotation xmlns:sbml="http://www.sbml.org/sbml/level3/version1/core">
          <rdf:RDF xmlns:rdf="http://www.w3.org/1999/02/22-rdf-syntax-ns#" xmlns:dcterms="http://purl.org/dc/terms/" xmlns:vCard="http://www.w3.org/2001/vcard-rdf/3.0#" xmlns:vCard4="http://www.w3.org/2006/vcard/ns#" xmlns:bqbiol="http://biomodels.net/biology-qualifiers/" xmlns:bqmodel="http://biomodels.net/model-qualifiers/">
            <rdf:Description rdf:about="#s_0322__91__c__93__">
              <bqbiol:is>
                <rdf:Bag>
                  <rdf:li rdf:resource="http://identifiers.org/chebi/CHEBI:18608"/>
                  <rdf:li rdf:resource="http://identifiers.org/kegg.compound/C00440"/>
                </rdf:Bag>
              </bqbiol:is>
            </rdf:Description>
          </rdf:RDF>
        </annotation>
      </species>
      <species metaid="s_0323__91__c__93__" id="s_0323__91__c__93__" name="5-methyltetrahydropteroyltri-L-glutamic acid" compartment="c" initialAmount="1" hasOnlySubstanceUnits="false" boundaryCondition="false" constant="false" fbc:chemicalFormula="C30H35N9O12">
        <annotation xmlns:sbml="http://www.sbml.org/sbml/level3/version1/core">
          <rdf:RDF xmlns:rdf="http://www.w3.org/1999/02/22-rdf-syntax-ns#" xmlns:dcterms="http://purl.org/dc/terms/" xmlns:vCard="http://www.w3.org/2001/vcard-rdf/3.0#" xmlns:vCard4="http://www.w3.org/2006/vcard/ns#" xmlns:bqbiol="http://biomodels.net/biology-qualifiers/" xmlns:bqmodel="http://biomodels.net/model-qualifiers/">
            <rdf:Description rdf:about="#s_0323__91__c__93__">
              <bqbiol:is>
                <rdf:Bag>
                  <rdf:li rdf:resource="http://identifiers.org/chebi/CHEBI:58207"/>
                  <rdf:li rdf:resource="http://identifiers.org/kegg.compound/C04489"/>
                </rdf:Bag>
              </bqbiol:is>
            </rdf:Description>
          </rdf:RDF>
        </annotation>
      </species>
      <species metaid="s_0324__91__c__93__" id="s_0324__91__c__93__" name="5-O-(1-carboxyvinyl)-3-phosphoshikimic acid" compartment="c" initialAmount="1" hasOnlySubstanceUnits="false" boundaryCondition="false" constant="false" fbc:chemicalFormula="C10H9O10P">
        <annotation xmlns:sbml="http://www.sbml.org/sbml/level3/version1/core">
          <rdf:RDF xmlns:rdf="http://www.w3.org/1999/02/22-rdf-syntax-ns#" xmlns:dcterms="http://purl.org/dc/terms/" xmlns:vCard="http://www.w3.org/2001/vcard-rdf/3.0#" xmlns:vCard4="http://www.w3.org/2006/vcard/ns#" xmlns:bqbiol="http://biomodels.net/biology-qualifiers/" xmlns:bqmodel="http://biomodels.net/model-qualifiers/">
            <rdf:Description rdf:about="#s_0324__91__c__93__">
              <bqbiol:is>
                <rdf:Bag>
                  <rdf:li rdf:resource="http://identifiers.org/chebi/CHEBI:57701"/>
                  <rdf:li rdf:resource="http://identifiers.org/kegg.compound/C01269"/>
                </rdf:Bag>
              </bqbiol:is>
            </rdf:Description>
          </rdf:RDF>
        </annotation>
      </species>
      <species metaid="s_5251__91__c__93__" id="s_5251__91__c__93__" name="5-oxoproline" compartment="c" initialAmount="1" hasOnlySubstanceUnits="false" boundaryCondition="false" constant="false" fbc:chemicalFormula="C5H7NO3">
        <annotation xmlns:sbml="http://www.sbml.org/sbml/level3/version1/core">
          <rdf:RDF xmlns:rdf="http://www.w3.org/1999/02/22-rdf-syntax-ns#" xmlns:dcterms="http://purl.org/dc/terms/" xmlns:vCard="http://www.w3.org/2001/vcard-rdf/3.0#" xmlns:vCard4="http://www.w3.org/2006/vcard/ns#" xmlns:bqbiol="http://biomodels.net/biology-qualifiers/" xmlns:bqmodel="http://biomodels.net/model-qualifiers/">
            <rdf:Description rdf:about="#s_5251__91__c__93__">
              <bqbiol:is>
                <rdf:Bag>
                  <rdf:li rdf:resource="http://identifiers.org/inchi/InChI=1/C5H7NO3/c7-4-2-1-3(6-4)5(8)9/h3H,1-2H2,(H,6,7)(H,8,9)/t3-/m0/s1"/>
                  <rdf:li rdf:resource="http://identifiers.org/kegg.compound/C01879"/>
                </rdf:Bag>
              </bqbiol:is>
            </rdf:Description>
          </rdf:RDF>
        </annotation>
      </species>
      <species metaid="s_0325__91__c__93__" id="s_0325__91__c__93__" name="5-phospho-ribosyl-glycineamide" compartment="c" initialAmount="1" hasOnlySubstanceUnits="false" boundaryCondition="false" constant="false" fbc:chemicalFormula="C7H14N2O8P">
        <annotation xmlns:sbml="http://www.sbml.org/sbml/level3/version1/core">
          <rdf:RDF xmlns:rdf="http://www.w3.org/1999/02/22-rdf-syntax-ns#" xmlns:dcterms="http://purl.org/dc/terms/" xmlns:vCard="http://www.w3.org/2001/vcard-rdf/3.0#" xmlns:vCard4="http://www.w3.org/2006/vcard/ns#" xmlns:bqbiol="http://biomodels.net/biology-qualifiers/" xmlns:bqmodel="http://biomodels.net/model-qualifiers/">
            <rdf:Description rdf:about="#s_0325__91__c__93__">
              <bqbiol:is>
                <rdf:Bag>
                  <rdf:li rdf:resource="http://identifiers.org/chebi/CHEBI:58457"/>
                  <rdf:li rdf:resource="http://identifiers.org/kegg.compound/C03838"/>
                </rdf:Bag>
              </bqbiol:is>
            </rdf:Description>
          </rdf:RDF>
        </annotation>
      </species>
      <species metaid="s_0299__91__c__93__" id="s_0299__91__c__93__" name="5-phosphoribosyl-4-(N-succinocarboxamide)-5-aminoimidazole" compartment="c" initialAmount="1" hasOnlySubstanceUnits="false" boundaryCondition="false" constant="false" fbc:chemicalFormula="C13H15N4O12P">
        <annotation xmlns:sbml="http://www.sbml.org/sbml/level3/version1/core">
          <rdf:RDF xmlns:rdf="http://www.w3.org/1999/02/22-rdf-syntax-ns#" xmlns:dcterms="http://purl.org/dc/terms/" xmlns:vCard="http://www.w3.org/2001/vcard-rdf/3.0#" xmlns:vCard4="http://www.w3.org/2006/vcard/ns#" xmlns:bqbiol="http://biomodels.net/biology-qualifiers/" xmlns:bqmodel="http://biomodels.net/model-qualifiers/">
            <rdf:Description rdf:about="#s_0299__91__c__93__">
              <bqbiol:is>
                <rdf:Bag>
                  <rdf:li rdf:resource="http://identifiers.org/chebi/CHEBI:58443"/>
                  <rdf:li rdf:resource="http://identifiers.org/kegg.compound/C04823"/>
                </rdf:Bag>
              </bqbiol:is>
            </rdf:Description>
          </rdf:RDF>
        </annotation>
      </species>
      <species metaid="s_0300__91__c__93__" id="s_0300__91__c__93__" name="5-phosphoribosyl-5-aminoimidazole" compartment="c" initialAmount="1" hasOnlySubstanceUnits="false" boundaryCondition="false" constant="false" fbc:chemicalFormula="C8H13N3O7P">
        <annotation xmlns:sbml="http://www.sbml.org/sbml/level3/version1/core">
          <rdf:RDF xmlns:rdf="http://www.w3.org/1999/02/22-rdf-syntax-ns#" xmlns:dcterms="http://purl.org/dc/terms/" xmlns:vCard="http://www.w3.org/2001/vcard-rdf/3.0#" xmlns:vCard4="http://www.w3.org/2006/vcard/ns#" xmlns:bqbiol="http://biomodels.net/biology-qualifiers/" xmlns:bqmodel="http://biomodels.net/model-qualifiers/">
            <rdf:Description rdf:about="#s_0300__91__c__93__">
              <bqbiol:is>
                <rdf:Bag>
                  <rdf:li rdf:resource="http://identifiers.org/chebi/CHEBI:58592"/>
                  <rdf:li rdf:resource="http://identifiers.org/kegg.compound/C03373"/>
                </rdf:Bag>
              </bqbiol:is>
            </rdf:Description>
          </rdf:RDF>
        </annotation>
      </species>
      <species metaid="s_0326__91__c__93__" id="s_0326__91__c__93__" name="5-phosphoribosyl-ATP" compartment="c" initialAmount="1" hasOnlySubstanceUnits="false" boundaryCondition="false" constant="false" fbc:chemicalFormula="C15H19N5O20P4">
        <annotation xmlns:sbml="http://www.sbml.org/sbml/level3/version1/core">
          <rdf:RDF xmlns:rdf="http://www.w3.org/1999/02/22-rdf-syntax-ns#" xmlns:dcterms="http://purl.org/dc/terms/" xmlns:vCard="http://www.w3.org/2001/vcard-rdf/3.0#" xmlns:vCard4="http://www.w3.org/2006/vcard/ns#" xmlns:bqbiol="http://biomodels.net/biology-qualifiers/" xmlns:bqmodel="http://biomodels.net/model-qualifiers/">
            <rdf:Description rdf:about="#s_0326__91__c__93__">
              <bqbiol:is>
                <rdf:Bag>
                  <rdf:li rdf:resource="http://identifiers.org/chebi/CHEBI:58424"/>
                  <rdf:li rdf:resource="http://identifiers.org/kegg.compound/C02739"/>
                </rdf:Bag>
              </bqbiol:is>
            </rdf:Description>
          </rdf:RDF>
        </annotation>
      </species>
      <species metaid="s_0301__91__c__93__" id="s_0301__91__c__93__" name="5-phosphoribosyl-N-formylglycineamide" compartment="c" initialAmount="1" hasOnlySubstanceUnits="false" boundaryCondition="false" constant="false" fbc:chemicalFormula="C8H13N2O9P">
        <annotation xmlns:sbml="http://www.sbml.org/sbml/level3/version1/core">
          <rdf:RDF xmlns:rdf="http://www.w3.org/1999/02/22-rdf-syntax-ns#" xmlns:dcterms="http://purl.org/dc/terms/" xmlns:vCard="http://www.w3.org/2001/vcard-rdf/3.0#" xmlns:vCard4="http://www.w3.org/2006/vcard/ns#" xmlns:bqbiol="http://biomodels.net/biology-qualifiers/" xmlns:bqmodel="http://biomodels.net/model-qualifiers/">
            <rdf:Description rdf:about="#s_0301__91__c__93__">
              <bqbiol:is>
                <rdf:Bag>
                  <rdf:li rdf:resource="http://identifiers.org/chebi/CHEBI:58426"/>
                  <rdf:li rdf:resource="http://identifiers.org/kegg.compound/C04376"/>
                </rdf:Bag>
              </bqbiol:is>
            </rdf:Description>
          </rdf:RDF>
        </annotation>
      </species>
      <species metaid="s_0302__91__c__93__" id="s_0302__91__c__93__" name="5-phosphoribosyl-N-formylglycineamidine" compartment="c" initialAmount="1" hasOnlySubstanceUnits="false" boundaryCondition="false" constant="false" fbc:chemicalFormula="C8H15N3O8P">
        <annotation xmlns:sbml="http://www.sbml.org/sbml/level3/version1/core">
          <rdf:RDF xmlns:rdf="http://www.w3.org/1999/02/22-rdf-syntax-ns#" xmlns:dcterms="http://purl.org/dc/terms/" xmlns:vCard="http://www.w3.org/2001/vcard-rdf/3.0#" xmlns:vCard4="http://www.w3.org/2006/vcard/ns#" xmlns:bqbiol="http://biomodels.net/biology-qualifiers/" xmlns:bqmodel="http://biomodels.net/model-qualifiers/">
            <rdf:Description rdf:about="#s_0302__91__c__93__">
              <bqbiol:is>
                <rdf:Bag>
                  <rdf:li rdf:resource="http://identifiers.org/chebi/CHEBI:58478"/>
                  <rdf:li rdf:resource="http://identifiers.org/kegg.compound/C04640"/>
                </rdf:Bag>
              </bqbiol:is>
            </rdf:Description>
          </rdf:RDF>
        </annotation>
      </species>
      <species metaid="s_0327__91__c__93__" id="s_0327__91__c__93__" name="5-phosphoribosylamine" compartment="c" initialAmount="1" hasOnlySubstanceUnits="false" boundaryCondition="false" constant="false" fbc:chemicalFormula="C5H11NO7P">
        <annotation xmlns:sbml="http://www.sbml.org/sbml/level3/version1/core">
          <rdf:RDF xmlns:rdf="http://www.w3.org/1999/02/22-rdf-syntax-ns#" xmlns:dcterms="http://purl.org/dc/terms/" xmlns:vCard="http://www.w3.org/2001/vcard-rdf/3.0#" xmlns:vCard4="http://www.w3.org/2006/vcard/ns#" xmlns:bqbiol="http://biomodels.net/biology-qualifiers/" xmlns:bqmodel="http://biomodels.net/model-qualifiers/">
            <rdf:Description rdf:about="#s_0327__91__c__93__">
              <bqbiol:is>
                <rdf:Bag>
                  <rdf:li rdf:resource="http://identifiers.org/chebi/CHEBI:58681"/>
                  <rdf:li rdf:resource="http://identifiers.org/kegg.compound/C03090"/>
                </rdf:Bag>
              </bqbiol:is>
            </rdf:Description>
          </rdf:RDF>
        </annotation>
      </species>
      <species metaid="s_0303__91__c__93__" id="s_0303__91__c__93__" name="5-S-methyl-5-thioadenosine" compartment="c" initialAmount="1" hasOnlySubstanceUnits="false" boundaryCondition="false" constant="false" fbc:chemicalFormula="C11H15N5O3S">
        <annotation xmlns:sbml="http://www.sbml.org/sbml/level3/version1/core">
          <rdf:RDF xmlns:rdf="http://www.w3.org/1999/02/22-rdf-syntax-ns#" xmlns:dcterms="http://purl.org/dc/terms/" xmlns:vCard="http://www.w3.org/2001/vcard-rdf/3.0#" xmlns:vCard4="http://www.w3.org/2006/vcard/ns#" xmlns:bqbiol="http://biomodels.net/biology-qualifiers/" xmlns:bqmodel="http://biomodels.net/model-qualifiers/">
            <rdf:Description rdf:about="#s_0303__91__c__93__">
              <bqbiol:is>
                <rdf:Bag>
                  <rdf:li rdf:resource="http://identifiers.org/chebi/CHEBI:17509"/>
                  <rdf:li rdf:resource="http://identifiers.org/kegg.compound/C00170"/>
                </rdf:Bag>
              </bqbiol:is>
            </rdf:Description>
          </rdf:RDF>
        </annotation>
      </species>
      <species metaid="s_0304__91__c__93__" id="s_0304__91__c__93__" name="5,10-methenyl-THF" compartment="c" initialAmount="1" hasOnlySubstanceUnits="false" boundaryCondition="false" constant="false" fbc:chemicalFormula="C20H20N7O6">
        <annotation xmlns:sbml="http://www.sbml.org/sbml/level3/version1/core">
          <rdf:RDF xmlns:rdf="http://www.w3.org/1999/02/22-rdf-syntax-ns#" xmlns:dcterms="http://purl.org/dc/terms/" xmlns:vCard="http://www.w3.org/2001/vcard-rdf/3.0#" xmlns:vCard4="http://www.w3.org/2006/vcard/ns#" xmlns:bqbiol="http://biomodels.net/biology-qualifiers/" xmlns:bqmodel="http://biomodels.net/model-qualifiers/">
            <rdf:Description rdf:about="#s_0304__91__c__93__">
              <bqbiol:is>
                <rdf:Bag>
                  <rdf:li rdf:resource="http://identifiers.org/chebi/CHEBI:57455"/>
                  <rdf:li rdf:resource="http://identifiers.org/kegg.compound/C00445"/>
                </rdf:Bag>
              </bqbiol:is>
            </rdf:Description>
          </rdf:RDF>
        </annotation>
      </species>
      <species metaid="s_0305__91__m__93__" id="s_0305__91__m__93__" name="5,10-methenyl-THF" compartment="m" initialAmount="1" hasOnlySubstanceUnits="false" boundaryCondition="false" constant="false" fbc:chemicalFormula="C20H20N7O6">
        <annotation xmlns:sbml="http://www.sbml.org/sbml/level3/version1/core">
          <rdf:RDF xmlns:rdf="http://www.w3.org/1999/02/22-rdf-syntax-ns#" xmlns:dcterms="http://purl.org/dc/terms/" xmlns:vCard="http://www.w3.org/2001/vcard-rdf/3.0#" xmlns:vCard4="http://www.w3.org/2006/vcard/ns#" xmlns:bqbiol="http://biomodels.net/biology-qualifiers/" xmlns:bqmodel="http://biomodels.net/model-qualifiers/">
            <rdf:Description rdf:about="#s_0305__91__m__93__">
              <bqbiol:is>
                <rdf:Bag>
                  <rdf:li rdf:resource="http://identifiers.org/chebi/CHEBI:57455"/>
                  <rdf:li rdf:resource="http://identifiers.org/kegg.compound/C00445"/>
                </rdf:Bag>
              </bqbiol:is>
            </rdf:Description>
          </rdf:RDF>
        </annotation>
      </species>
      <species metaid="s_0306__91__c__93__" id="s_0306__91__c__93__" name="5,10-methylenetetrahydrofolate" compartment="c" initialAmount="1" hasOnlySubstanceUnits="false" boundaryCondition="false" constant="false" fbc:chemicalFormula="C20H21N7O6">
        <annotation xmlns:sbml="http://www.sbml.org/sbml/level3/version1/core">
          <rdf:RDF xmlns:rdf="http://www.w3.org/1999/02/22-rdf-syntax-ns#" xmlns:dcterms="http://purl.org/dc/terms/" xmlns:vCard="http://www.w3.org/2001/vcard-rdf/3.0#" xmlns:vCard4="http://www.w3.org/2006/vcard/ns#" xmlns:bqbiol="http://biomodels.net/biology-qualifiers/" xmlns:bqmodel="http://biomodels.net/model-qualifiers/">
            <rdf:Description rdf:about="#s_0306__91__c__93__">
              <bqbiol:is>
                <rdf:Bag>
                  <rdf:li rdf:resource="http://identifiers.org/chebi/CHEBI:12071"/>
                  <rdf:li rdf:resource="http://identifiers.org/kegg.compound/C00143"/>
                </rdf:Bag>
              </bqbiol:is>
            </rdf:Description>
          </rdf:RDF>
        </annotation>
      </species>
      <species metaid="s_0307__91__m__93__" id="s_0307__91__m__93__" name="5,10-methylenetetrahydrofolate" compartment="m" initialAmount="1" hasOnlySubstanceUnits="false" boundaryCondition="false" constant="false" fbc:chemicalFormula="C20H21N7O6">
        <annotation xmlns:sbml="http://www.sbml.org/sbml/level3/version1/core">
          <rdf:RDF xmlns:rdf="http://www.w3.org/1999/02/22-rdf-syntax-ns#" xmlns:dcterms="http://purl.org/dc/terms/" xmlns:vCard="http://www.w3.org/2001/vcard-rdf/3.0#" xmlns:vCard4="http://www.w3.org/2006/vcard/ns#" xmlns:bqbiol="http://biomodels.net/biology-qualifiers/" xmlns:bqmodel="http://biomodels.net/model-qualifiers/">
            <rdf:Description rdf:about="#s_0307__91__m__93__">
              <bqbiol:is>
                <rdf:Bag>
                  <rdf:li rdf:resource="http://identifiers.org/chebi/CHEBI:12071"/>
                  <rdf:li rdf:resource="http://identifiers.org/kegg.compound/C00143"/>
                </rdf:Bag>
              </bqbiol:is>
            </rdf:Description>
          </rdf:RDF>
        </annotation>
      </species>
      <species metaid="s_5671__91__c__93__" id="s_5671__91__c__93__" name="5,6-dihydro-5-fluorouracil" compartment="c" initialAmount="1" hasOnlySubstanceUnits="false" boundaryCondition="false" constant="false" fbc:chemicalFormula="C4H5FN2O2">
        <annotation xmlns:sbml="http://www.sbml.org/sbml/level3/version1/core">
          <rdf:RDF xmlns:rdf="http://www.w3.org/1999/02/22-rdf-syntax-ns#" xmlns:dcterms="http://purl.org/dc/terms/" xmlns:vCard="http://www.w3.org/2001/vcard-rdf/3.0#" xmlns:vCard4="http://www.w3.org/2006/vcard/ns#" xmlns:bqbiol="http://biomodels.net/biology-qualifiers/" xmlns:bqmodel="http://biomodels.net/model-qualifiers/">
            <rdf:Description rdf:about="#s_5671__91__c__93__">
              <bqbiol:is>
                <rdf:Bag>
                  <rdf:li rdf:resource="http://identifiers.org/inchi/InChI=1/C4H5FN2O2/c5-2-1-6-4(9)7-3(2)8/h2H,1H2,(H2,6,7,8,9)"/>
                  <rdf:li rdf:resource="http://identifiers.org/kegg.compound/C16630"/>
                </rdf:Bag>
              </bqbiol:is>
            </rdf:Description>
          </rdf:RDF>
        </annotation>
      </species>
      <species metaid="s_5194__91__c__93__" id="s_5194__91__c__93__" name="5,6-dihydrothymine" compartment="c" initialAmount="1" hasOnlySubstanceUnits="false" boundaryCondition="false" constant="false" fbc:chemicalFormula="C5H8N2O2">
        <annotation xmlns:sbml="http://www.sbml.org/sbml/level3/version1/core">
          <rdf:RDF xmlns:rdf="http://www.w3.org/1999/02/22-rdf-syntax-ns#" xmlns:dcterms="http://purl.org/dc/terms/" xmlns:vCard="http://www.w3.org/2001/vcard-rdf/3.0#" xmlns:vCard4="http://www.w3.org/2006/vcard/ns#" xmlns:bqbiol="http://biomodels.net/biology-qualifiers/" xmlns:bqmodel="http://biomodels.net/model-qualifiers/">
            <rdf:Description rdf:about="#s_5194__91__c__93__">
              <bqbiol:is>
                <rdf:Bag>
                  <rdf:li rdf:resource="http://identifiers.org/chebi/CHEBI:27468"/>
                  <rdf:li rdf:resource="http://identifiers.org/inchi/InChI=1/C5H8N2O2/c1-3-2-6-5(9)7-4(3)8/h3H,2H2,1H3,(H2,6,7,8,9)"/>
                  <rdf:li rdf:resource="http://identifiers.org/kegg.compound/C00906"/>
                </rdf:Bag>
              </bqbiol:is>
            </rdf:Description>
          </rdf:RDF>
        </annotation>
      </species>
      <species metaid="s_5130__91__c__93__" id="s_5130__91__c__93__" name="5,6-dihydrouracil" compartment="c" initialAmount="1" hasOnlySubstanceUnits="false" boundaryCondition="false" constant="false" fbc:chemicalFormula="C4H6N2O2">
        <annotation xmlns:sbml="http://www.sbml.org/sbml/level3/version1/core">
          <rdf:RDF xmlns:rdf="http://www.w3.org/1999/02/22-rdf-syntax-ns#" xmlns:dcterms="http://purl.org/dc/terms/" xmlns:vCard="http://www.w3.org/2001/vcard-rdf/3.0#" xmlns:vCard4="http://www.w3.org/2006/vcard/ns#" xmlns:bqbiol="http://biomodels.net/biology-qualifiers/" xmlns:bqmodel="http://biomodels.net/model-qualifiers/">
            <rdf:Description rdf:about="#s_5130__91__c__93__">
              <bqbiol:is>
                <rdf:Bag>
                  <rdf:li rdf:resource="http://identifiers.org/chebi/CHEBI:15901"/>
                  <rdf:li rdf:resource="http://identifiers.org/inchi/InChI=1/C4H6N2O2/c7-3-1-2-5-4(8)6-3/h1-2H2,(H2,5,6,7,8)"/>
                  <rdf:li rdf:resource="http://identifiers.org/kegg.compound/C00429"/>
                </rdf:Bag>
              </bqbiol:is>
            </rdf:Description>
          </rdf:RDF>
        </annotation>
      </species>
      <species metaid="s_0308__91__c__93__" id="s_0308__91__c__93__" name="5,6,7,8-tetrahydrofolyl-L-glutamic acid" compartment="c" initialAmount="1" hasOnlySubstanceUnits="false" boundaryCondition="false" constant="false" fbc:chemicalFormula="C24H30N8O9">
        <annotation xmlns:sbml="http://www.sbml.org/sbml/level3/version1/core">
          <rdf:RDF xmlns:rdf="http://www.w3.org/1999/02/22-rdf-syntax-ns#" xmlns:dcterms="http://purl.org/dc/terms/" xmlns:vCard="http://www.w3.org/2001/vcard-rdf/3.0#" xmlns:vCard4="http://www.w3.org/2006/vcard/ns#" xmlns:bqbiol="http://biomodels.net/biology-qualifiers/" xmlns:bqmodel="http://biomodels.net/model-qualifiers/">
            <rdf:Description rdf:about="#s_0308__91__c__93__">
              <bqbiol:is>
                <rdf:Bag>
                  <rdf:li rdf:resource="http://identifiers.org/chebi/CHEBI:27650"/>
                  <rdf:li rdf:resource="http://identifiers.org/kegg.compound/C09332"/>
                </rdf:Bag>
              </bqbiol:is>
            </rdf:Description>
          </rdf:RDF>
        </annotation>
      </species>
      <species metaid="s_5617__91__r__93__" id="s_5617__91__r__93__" name="5,7,24(28)-ergostatrienol" compartment="r" initialAmount="1" hasOnlySubstanceUnits="false" boundaryCondition="false" constant="false" fbc:chemicalFormula="C28H44O">
        <annotation xmlns:sbml="http://www.sbml.org/sbml/level3/version1/core">
          <rdf:RDF xmlns:rdf="http://www.w3.org/1999/02/22-rdf-syntax-ns#" xmlns:dcterms="http://purl.org/dc/terms/" xmlns:vCard="http://www.w3.org/2001/vcard-rdf/3.0#" xmlns:vCard4="http://www.w3.org/2006/vcard/ns#" xmlns:bqbiol="http://biomodels.net/biology-qualifiers/" xmlns:bqmodel="http://biomodels.net/model-qualifiers/">
            <rdf:Description rdf:about="#s_5617__91__r__93__">
              <bqbiol:is>
                <rdf:Bag>
                  <rdf:li rdf:resource="http://identifiers.org/kegg.compound/C15778"/>
                </rdf:Bag>
              </bqbiol:is>
            </rdf:Description>
          </rdf:RDF>
        </annotation>
      </species>
      <species metaid="s_5381__91__c__93__" id="s_5381__91__c__93__" name="5(S)-HETE" compartment="c" initialAmount="1" hasOnlySubstanceUnits="false" boundaryCondition="false" constant="false" fbc:chemicalFormula="C20H32O3">
        <annotation xmlns:sbml="http://www.sbml.org/sbml/level3/version1/core">
          <rdf:RDF xmlns:rdf="http://www.w3.org/1999/02/22-rdf-syntax-ns#" xmlns:dcterms="http://purl.org/dc/terms/" xmlns:vCard="http://www.w3.org/2001/vcard-rdf/3.0#" xmlns:vCard4="http://www.w3.org/2006/vcard/ns#" xmlns:bqbiol="http://biomodels.net/biology-qualifiers/" xmlns:bqmodel="http://biomodels.net/model-qualifiers/">
            <rdf:Description rdf:about="#s_5381__91__c__93__">
              <bqbiol:is>
                <rdf:Bag>
                  <rdf:li rdf:resource="http://identifiers.org/chebi/CHEBI:28209"/>
                  <rdf:li rdf:resource="http://identifiers.org/inchi/InChI=1/C20H32O3/c1-2-3-4-5-6-7-8-9-10-11-12-13-14-16-19(21)17-15-18-20(22)23/h6-7,9-10,12-14,16,19,21H,2-5,8,11,15,17-18H2,1H3,(H,22,23)/b7-6-,10-9-,13-12-,16-14+/t19-/m1/s1"/>
                  <rdf:li rdf:resource="http://identifiers.org/kegg.compound/C04805"/>
                </rdf:Bag>
              </bqbiol:is>
            </rdf:Description>
          </rdf:RDF>
        </annotation>
      </species>
      <species metaid="s_5432__91__c__93__" id="s_5432__91__c__93__" name="5(S)-HPETE" compartment="c" initialAmount="1" hasOnlySubstanceUnits="false" boundaryCondition="false" constant="false" fbc:chemicalFormula="C20H32O4">
        <annotation xmlns:sbml="http://www.sbml.org/sbml/level3/version1/core">
          <rdf:RDF xmlns:rdf="http://www.w3.org/1999/02/22-rdf-syntax-ns#" xmlns:dcterms="http://purl.org/dc/terms/" xmlns:vCard="http://www.w3.org/2001/vcard-rdf/3.0#" xmlns:vCard4="http://www.w3.org/2006/vcard/ns#" xmlns:bqbiol="http://biomodels.net/biology-qualifiers/" xmlns:bqmodel="http://biomodels.net/model-qualifiers/">
            <rdf:Description rdf:about="#s_5432__91__c__93__">
              <bqbiol:is>
                <rdf:Bag>
                  <rdf:li rdf:resource="http://identifiers.org/chebi/CHEBI:15632"/>
                  <rdf:li rdf:resource="http://identifiers.org/inchi/InChI=1/C20H32O4/c1-2-3-4-5-6-7-8-9-10-11-12-13-14-16-19(24-23)17-15-18-20(21)22/h6-7,9-10,12-14,16,19,23H,2-5,8,11,15,17-18H2,1H3,(H,21,22)/b7-6-,10-9-,13-12-,16-14+/t19-/m1/s1"/>
                  <rdf:li rdf:resource="http://identifiers.org/kegg.compound/C05356"/>
                </rdf:Bag>
              </bqbiol:is>
            </rdf:Description>
          </rdf:RDF>
        </annotation>
      </species>
      <species metaid="s_5173__91__r__93__" id="s_5173__91__r__93__" name="5alpha-androstane-3,17-dione" compartment="r" initialAmount="1" hasOnlySubstanceUnits="false" boundaryCondition="false" constant="false" fbc:chemicalFormula="C19H28O2">
        <notes>
          <body xmlns="http://www.w3.org/1999/xhtml">
            <p>metInChIString:InChI=1/C19H28O2/c1-18-9-7-13(20)11-12(18)3-4-14-15-5-6-17(21)19(15,2)10-8-16(14)18/h12,14-16H,3-11H2,1-2H3/t12-,14?,15?,16?,18?,19?/m0/s1</p>
          </body>
        </notes>
        <annotation xmlns:sbml="http://www.sbml.org/sbml/level3/version1/core">
          <rdf:RDF xmlns:rdf="http://www.w3.org/1999/02/22-rdf-syntax-ns#" xmlns:dcterms="http://purl.org/dc/terms/" xmlns:vCard="http://www.w3.org/2001/vcard-rdf/3.0#" xmlns:vCard4="http://www.w3.org/2006/vcard/ns#" xmlns:bqbiol="http://biomodels.net/biology-qualifiers/" xmlns:bqmodel="http://biomodels.net/model-qualifiers/">
            <rdf:Description rdf:about="#s_5173__91__r__93__">
              <bqbiol:is>
                <rdf:Bag>
                  <rdf:li rdf:resource="http://identifiers.org/chebi/CHEBI:15994"/>
                  <rdf:li rdf:resource="http://identifiers.org/kegg.compound/C00674"/>
                </rdf:Bag>
              </bqbiol:is>
            </rdf:Description>
          </rdf:RDF>
        </annotation>
      </species>
      <species metaid="s_5729__91__c__93__" id="s_5729__91__c__93__" name="6-(alpha-D-glucosaminyl)-O-acyl-1-phosphatidyl-1D-myo-inositol" compartment="c" initialAmount="1" hasOnlySubstanceUnits="false" boundaryCondition="false" constant="false">
        <notes>
          <body xmlns="http://www.w3.org/1999/xhtml">
            <p>metKEGGID:G00145</p>
          </body>
        </notes>
        <annotation xmlns:sbml="http://www.sbml.org/sbml/level3/version1/core">
          <rdf:RDF xmlns:rdf="http://www.w3.org/1999/02/22-rdf-syntax-ns#" xmlns:dcterms="http://purl.org/dc/terms/" xmlns:vCard="http://www.w3.org/2001/vcard-rdf/3.0#" xmlns:vCard4="http://www.w3.org/2006/vcard/ns#" xmlns:bqbiol="http://biomodels.net/biology-qualifiers/" xmlns:bqmodel="http://biomodels.net/model-qualifiers/">
            <rdf:Description rdf:about="#s_5729__91__c__93__">
              <bqbiol:is>
                <rdf:Bag>
                  <rdf:li rdf:resource="http://identifiers.org/chebi/CHEBI:53055"/>
                </rdf:Bag>
              </bqbiol:is>
            </rdf:Description>
          </rdf:RDF>
        </annotation>
      </species>
      <species metaid="s_5780__91__c__93__" id="s_5780__91__c__93__" name="6-[6-(2-aminoethylphosphoryl)-alpha-mannosyl-(1-&gt;6)-2-(2-aminoethylphosphoryl)-alpha-mannosyl-(1-&gt;6)-alpha-2-(2-aminoethylphosphoryl)mannosyl-(1-&gt;4)-alpha-glucosaminyl]-O-acyl-1-phosphatidyl-1D-myo-inositol" compartment="c" initialAmount="1" hasOnlySubstanceUnits="false" boundaryCondition="false" constant="false">
        <notes>
          <body xmlns="http://www.w3.org/1999/xhtml">
            <p>metKEGGID:G13044</p>
          </body>
        </notes>
        <annotation xmlns:sbml="http://www.sbml.org/sbml/level3/version1/core">
          <rdf:RDF xmlns:rdf="http://www.w3.org/1999/02/22-rdf-syntax-ns#" xmlns:dcterms="http://purl.org/dc/terms/" xmlns:vCard="http://www.w3.org/2001/vcard-rdf/3.0#" xmlns:vCard4="http://www.w3.org/2006/vcard/ns#" xmlns:bqbiol="http://biomodels.net/biology-qualifiers/" xmlns:bqmodel="http://biomodels.net/model-qualifiers/">
            <rdf:Description rdf:about="#s_5780__91__c__93__">
              <bqbiol:is>
                <rdf:Bag>
                  <rdf:li rdf:resource="http://identifiers.org/chebi/CHEBI:53060"/>
                </rdf:Bag>
              </bqbiol:is>
            </rdf:Description>
          </rdf:RDF>
        </annotation>
      </species>
      <species metaid="s_5547__91__c__93__" id="s_5547__91__c__93__" name="6-hydroxyhexanoic acid" compartment="c" initialAmount="1" hasOnlySubstanceUnits="false" boundaryCondition="false" constant="false" fbc:chemicalFormula="C6H12O3">
        <annotation xmlns:sbml="http://www.sbml.org/sbml/level3/version1/core">
          <rdf:RDF xmlns:rdf="http://www.w3.org/1999/02/22-rdf-syntax-ns#" xmlns:dcterms="http://purl.org/dc/terms/" xmlns:vCard="http://www.w3.org/2001/vcard-rdf/3.0#" xmlns:vCard4="http://www.w3.org/2006/vcard/ns#" xmlns:bqbiol="http://biomodels.net/biology-qualifiers/" xmlns:bqmodel="http://biomodels.net/model-qualifiers/">
            <rdf:Description rdf:about="#s_5547__91__c__93__">
              <bqbiol:is>
                <rdf:Bag>
                  <rdf:li rdf:resource="http://identifiers.org/kegg.compound/C06103"/>
                </rdf:Bag>
              </bqbiol:is>
            </rdf:Description>
          </rdf:RDF>
        </annotation>
      </species>
      <species metaid="s_5467__91__c__93__" id="s_5467__91__c__93__" name="6-hydroxymelatonin" compartment="c" initialAmount="1" hasOnlySubstanceUnits="false" boundaryCondition="false" constant="false" fbc:chemicalFormula="C13H16N2O3">
        <annotation xmlns:sbml="http://www.sbml.org/sbml/level3/version1/core">
          <rdf:RDF xmlns:rdf="http://www.w3.org/1999/02/22-rdf-syntax-ns#" xmlns:dcterms="http://purl.org/dc/terms/" xmlns:vCard="http://www.w3.org/2001/vcard-rdf/3.0#" xmlns:vCard4="http://www.w3.org/2006/vcard/ns#" xmlns:bqbiol="http://biomodels.net/biology-qualifiers/" xmlns:bqmodel="http://biomodels.net/model-qualifiers/">
            <rdf:Description rdf:about="#s_5467__91__c__93__">
              <bqbiol:is>
                <rdf:Bag>
                  <rdf:li rdf:resource="http://identifiers.org/inchi/InChI=1/C13H16N2O3/c1-8(16)14-4-3-9-7-15-11-6-12(17)13(18-2)5-10(9)11/h5-7,15,17H,3-4H2,1-2H3,(H,14,16)"/>
                  <rdf:li rdf:resource="http://identifiers.org/kegg.compound/C05643"/>
                </rdf:Bag>
              </bqbiol:is>
            </rdf:Description>
          </rdf:RDF>
        </annotation>
      </species>
      <species metaid="s_5468__91__r__93__" id="s_5468__91__r__93__" name="6-hydroxymelatonin" compartment="r" initialAmount="1" hasOnlySubstanceUnits="false" boundaryCondition="false" constant="false" fbc:chemicalFormula="C13H16N2O3">
        <annotation xmlns:sbml="http://www.sbml.org/sbml/level3/version1/core">
          <rdf:RDF xmlns:rdf="http://www.w3.org/1999/02/22-rdf-syntax-ns#" xmlns:dcterms="http://purl.org/dc/terms/" xmlns:vCard="http://www.w3.org/2001/vcard-rdf/3.0#" xmlns:vCard4="http://www.w3.org/2006/vcard/ns#" xmlns:bqbiol="http://biomodels.net/biology-qualifiers/" xmlns:bqmodel="http://biomodels.net/model-qualifiers/">
            <rdf:Description rdf:about="#s_5468__91__r__93__">
              <bqbiol:is>
                <rdf:Bag>
                  <rdf:li rdf:resource="http://identifiers.org/inchi/InChI=1/C13H16N2O3/c1-8(16)14-4-3-9-7-15-11-6-12(17)13(18-2)5-10(9)11/h5-7,15,17H,3-4H2,1-2H3,(H,14,16)"/>
                  <rdf:li rdf:resource="http://identifiers.org/kegg.compound/C05643"/>
                </rdf:Bag>
              </bqbiol:is>
            </rdf:Description>
          </rdf:RDF>
        </annotation>
      </species>
      <species metaid="s_5730__91__c__93__" id="s_5730__91__c__93__" name="6-O-[alpha-D-mannosyl-(1-&gt;4)-alpha-D-glucosaminyl]-O-acyl-1-phosphatidyl-1D-myo-inositol" compartment="c" initialAmount="1" hasOnlySubstanceUnits="false" boundaryCondition="false" constant="false">
        <notes>
          <body xmlns="http://www.w3.org/1999/xhtml">
            <p>metKEGGID:G00146</p>
          </body>
        </notes>
        <annotation xmlns:sbml="http://www.sbml.org/sbml/level3/version1/core">
          <rdf:RDF xmlns:rdf="http://www.w3.org/1999/02/22-rdf-syntax-ns#" xmlns:dcterms="http://purl.org/dc/terms/" xmlns:vCard="http://www.w3.org/2001/vcard-rdf/3.0#" xmlns:vCard4="http://www.w3.org/2006/vcard/ns#" xmlns:bqbiol="http://biomodels.net/biology-qualifiers/" xmlns:bqmodel="http://biomodels.net/model-qualifiers/">
            <rdf:Description rdf:about="#s_5730__91__c__93__">
              <bqbiol:is>
                <rdf:Bag>
                  <rdf:li rdf:resource="http://identifiers.org/chebi/CHEBI:53056"/>
                </rdf:Bag>
              </bqbiol:is>
            </rdf:Description>
          </rdf:RDF>
        </annotation>
      </species>
      <species metaid="s_5731__91__m__93__" id="s_5731__91__m__93__" name="6-O-[alpha-D-mannosyl-(1-&gt;4)-alpha-D-glucosaminyl]-O-acyl-1-phosphatidyl-1D-myo-inositol" compartment="m" initialAmount="1" hasOnlySubstanceUnits="false" boundaryCondition="false" constant="false">
        <notes>
          <body xmlns="http://www.w3.org/1999/xhtml">
            <p>metKEGGID:G00146</p>
          </body>
        </notes>
        <annotation xmlns:sbml="http://www.sbml.org/sbml/level3/version1/core">
          <rdf:RDF xmlns:rdf="http://www.w3.org/1999/02/22-rdf-syntax-ns#" xmlns:dcterms="http://purl.org/dc/terms/" xmlns:vCard="http://www.w3.org/2001/vcard-rdf/3.0#" xmlns:vCard4="http://www.w3.org/2006/vcard/ns#" xmlns:bqbiol="http://biomodels.net/biology-qualifiers/" xmlns:bqmodel="http://biomodels.net/model-qualifiers/">
            <rdf:Description rdf:about="#s_5731__91__m__93__">
              <bqbiol:is>
                <rdf:Bag>
                  <rdf:li rdf:resource="http://identifiers.org/chebi/CHEBI:53056"/>
                </rdf:Bag>
              </bqbiol:is>
            </rdf:Description>
          </rdf:RDF>
        </annotation>
      </species>
      <species metaid="s_0334__91__r__93__" id="s_0334__91__r__93__" name="6-O-[alpha-D-mannosyl-(1-&gt;4)-alpha-D-glucosaminyl]-O-acyl-1-phosphatidyl-1D-myo-inositol" compartment="r" initialAmount="1" hasOnlySubstanceUnits="false" boundaryCondition="false" constant="false">
        <notes>
          <body xmlns="http://www.w3.org/1999/xhtml">
            <p>metKEGGID:G00146</p>
          </body>
        </notes>
        <annotation xmlns:sbml="http://www.sbml.org/sbml/level3/version1/core">
          <rdf:RDF xmlns:rdf="http://www.w3.org/1999/02/22-rdf-syntax-ns#" xmlns:dcterms="http://purl.org/dc/terms/" xmlns:vCard="http://www.w3.org/2001/vcard-rdf/3.0#" xmlns:vCard4="http://www.w3.org/2006/vcard/ns#" xmlns:bqbiol="http://biomodels.net/biology-qualifiers/" xmlns:bqmodel="http://biomodels.net/model-qualifiers/">
            <rdf:Description rdf:about="#s_0334__91__r__93__">
              <bqbiol:is>
                <rdf:Bag>
                  <rdf:li rdf:resource="http://identifiers.org/chebi/CHEBI:53056"/>
                </rdf:Bag>
              </bqbiol:is>
            </rdf:Description>
          </rdf:RDF>
        </annotation>
      </species>
      <species metaid="s_5732__91__m__93__" id="s_5732__91__m__93__" name="6-O-{2-O-[(2-aminoethyl)phosphoryl]-alpha-D-mannosyl-(1-&gt;4)-alpha-D-glucosaminyl}-O-acyl-1-phosphatidyl-1D-myo-inositol" compartment="m" initialAmount="1" hasOnlySubstanceUnits="false" boundaryCondition="false" constant="false">
        <notes>
          <body xmlns="http://www.w3.org/1999/xhtml">
            <p>metKEGGID:G00147</p>
          </body>
        </notes>
        <annotation xmlns:sbml="http://www.sbml.org/sbml/level3/version1/core">
          <rdf:RDF xmlns:rdf="http://www.w3.org/1999/02/22-rdf-syntax-ns#" xmlns:dcterms="http://purl.org/dc/terms/" xmlns:vCard="http://www.w3.org/2001/vcard-rdf/3.0#" xmlns:vCard4="http://www.w3.org/2006/vcard/ns#" xmlns:bqbiol="http://biomodels.net/biology-qualifiers/" xmlns:bqmodel="http://biomodels.net/model-qualifiers/">
            <rdf:Description rdf:about="#s_5732__91__m__93__">
              <bqbiol:is>
                <rdf:Bag>
                  <rdf:li rdf:resource="http://identifiers.org/chebi/CHEBI:53057"/>
                </rdf:Bag>
              </bqbiol:is>
            </rdf:Description>
          </rdf:RDF>
        </annotation>
      </species>
      <species metaid="s_0337__91__r__93__" id="s_0337__91__r__93__" name="6-O-{2-O-[(2-aminoethyl)phosphoryl]-alpha-D-mannosyl-(1-&gt;4)-alpha-D-glucosaminyl}-O-acyl-1-phosphatidyl-1D-myo-inositol" compartment="r" initialAmount="1" hasOnlySubstanceUnits="false" boundaryCondition="false" constant="false">
        <notes>
          <body xmlns="http://www.w3.org/1999/xhtml">
            <p>metKEGGID:G00147</p>
          </body>
        </notes>
        <annotation xmlns:sbml="http://www.sbml.org/sbml/level3/version1/core">
          <rdf:RDF xmlns:rdf="http://www.w3.org/1999/02/22-rdf-syntax-ns#" xmlns:dcterms="http://purl.org/dc/terms/" xmlns:vCard="http://www.w3.org/2001/vcard-rdf/3.0#" xmlns:vCard4="http://www.w3.org/2006/vcard/ns#" xmlns:bqbiol="http://biomodels.net/biology-qualifiers/" xmlns:bqmodel="http://biomodels.net/model-qualifiers/">
            <rdf:Description rdf:about="#s_0337__91__r__93__">
              <bqbiol:is>
                <rdf:Bag>
                  <rdf:li rdf:resource="http://identifiers.org/chebi/CHEBI:53057"/>
                </rdf:Bag>
              </bqbiol:is>
            </rdf:Description>
          </rdf:RDF>
        </annotation>
      </species>
      <species metaid="s_5734__91__c__93__" id="s_5734__91__c__93__" name="6-O-{alpha-D-mannosyl-(1-&gt;2)-alpha-D-mannosyl-(1-&gt;6)-2-O-[(2-aminoethyl)phosphoryl]-alpha-D-mannosyl-(1-&gt;4)-alpha-D-glucosaminyl}-O-acyl-1-phosphatidyl-1D-myo-inositol" compartment="c" initialAmount="1" hasOnlySubstanceUnits="false" boundaryCondition="false" constant="false">
        <notes>
          <body xmlns="http://www.w3.org/1999/xhtml">
            <p>metKEGGID:G00149</p>
          </body>
        </notes>
        <annotation xmlns:sbml="http://www.sbml.org/sbml/level3/version1/core">
          <rdf:RDF xmlns:rdf="http://www.w3.org/1999/02/22-rdf-syntax-ns#" xmlns:dcterms="http://purl.org/dc/terms/" xmlns:vCard="http://www.w3.org/2001/vcard-rdf/3.0#" xmlns:vCard4="http://www.w3.org/2006/vcard/ns#" xmlns:bqbiol="http://biomodels.net/biology-qualifiers/" xmlns:bqmodel="http://biomodels.net/model-qualifiers/">
            <rdf:Description rdf:about="#s_5734__91__c__93__">
              <bqbiol:is>
                <rdf:Bag>
                  <rdf:li rdf:resource="http://identifiers.org/chebi/CHEBI:53059"/>
                </rdf:Bag>
              </bqbiol:is>
            </rdf:Description>
          </rdf:RDF>
        </annotation>
      </species>
      <species metaid="s_5735__91__m__93__" id="s_5735__91__m__93__" name="6-O-{alpha-D-mannosyl-(1-&gt;2)-alpha-D-mannosyl-(1-&gt;6)-2-O-[(2-aminoethyl)phosphoryl]-alpha-D-mannosyl-(1-&gt;4)-alpha-D-glucosaminyl}-O-acyl-1-phosphatidyl-1D-myo-inositol" compartment="m" initialAmount="1" hasOnlySubstanceUnits="false" boundaryCondition="false" constant="false">
        <notes>
          <body xmlns="http://www.w3.org/1999/xhtml">
            <p>metKEGGID:G00149</p>
          </body>
        </notes>
        <annotation xmlns:sbml="http://www.sbml.org/sbml/level3/version1/core">
          <rdf:RDF xmlns:rdf="http://www.w3.org/1999/02/22-rdf-syntax-ns#" xmlns:dcterms="http://purl.org/dc/terms/" xmlns:vCard="http://www.w3.org/2001/vcard-rdf/3.0#" xmlns:vCard4="http://www.w3.org/2006/vcard/ns#" xmlns:bqbiol="http://biomodels.net/biology-qualifiers/" xmlns:bqmodel="http://biomodels.net/model-qualifiers/">
            <rdf:Description rdf:about="#s_5735__91__m__93__">
              <bqbiol:is>
                <rdf:Bag>
                  <rdf:li rdf:resource="http://identifiers.org/chebi/CHEBI:53059"/>
                </rdf:Bag>
              </bqbiol:is>
            </rdf:Description>
          </rdf:RDF>
        </annotation>
      </species>
      <species metaid="s_0338__91__r__93__" id="s_0338__91__r__93__" name="6-O-{alpha-D-mannosyl-(1-&gt;2)-alpha-D-mannosyl-(1-&gt;6)-2-O-[(2-aminoethyl)phosphoryl]-alpha-D-mannosyl-(1-&gt;4)-alpha-D-glucosaminyl}-O-acyl-1-phosphatidyl-1D-myo-inositol" compartment="r" initialAmount="1" hasOnlySubstanceUnits="false" boundaryCondition="false" constant="false">
        <notes>
          <body xmlns="http://www.w3.org/1999/xhtml">
            <p>metKEGGID:G00149</p>
          </body>
        </notes>
        <annotation xmlns:sbml="http://www.sbml.org/sbml/level3/version1/core">
          <rdf:RDF xmlns:rdf="http://www.w3.org/1999/02/22-rdf-syntax-ns#" xmlns:dcterms="http://purl.org/dc/terms/" xmlns:vCard="http://www.w3.org/2001/vcard-rdf/3.0#" xmlns:vCard4="http://www.w3.org/2006/vcard/ns#" xmlns:bqbiol="http://biomodels.net/biology-qualifiers/" xmlns:bqmodel="http://biomodels.net/model-qualifiers/">
            <rdf:Description rdf:about="#s_0338__91__r__93__">
              <bqbiol:is>
                <rdf:Bag>
                  <rdf:li rdf:resource="http://identifiers.org/chebi/CHEBI:53059"/>
                </rdf:Bag>
              </bqbiol:is>
            </rdf:Description>
          </rdf:RDF>
        </annotation>
      </species>
      <species metaid="s_5733__91__m__93__" id="s_5733__91__m__93__" name="6-O-{alpha-D-mannosyl-(1-&gt;6)-2-O-[(2-aminoethyl)phosphoryl]-alpha-D-mannosyl-(1-&gt;4)-alpha-D-glucosaminyl}-O-acyl-1-phosphatidyl-1D-myo-inositol" compartment="m" initialAmount="1" hasOnlySubstanceUnits="false" boundaryCondition="false" constant="false">
        <notes>
          <body xmlns="http://www.w3.org/1999/xhtml">
            <p>metKEGGID:G00148</p>
          </body>
        </notes>
        <annotation xmlns:sbml="http://www.sbml.org/sbml/level3/version1/core">
          <rdf:RDF xmlns:rdf="http://www.w3.org/1999/02/22-rdf-syntax-ns#" xmlns:dcterms="http://purl.org/dc/terms/" xmlns:vCard="http://www.w3.org/2001/vcard-rdf/3.0#" xmlns:vCard4="http://www.w3.org/2006/vcard/ns#" xmlns:bqbiol="http://biomodels.net/biology-qualifiers/" xmlns:bqmodel="http://biomodels.net/model-qualifiers/">
            <rdf:Description rdf:about="#s_5733__91__m__93__">
              <bqbiol:is>
                <rdf:Bag>
                  <rdf:li rdf:resource="http://identifiers.org/chebi/CHEBI:53058"/>
                </rdf:Bag>
              </bqbiol:is>
            </rdf:Description>
          </rdf:RDF>
        </annotation>
      </species>
      <species metaid="s_0339__91__r__93__" id="s_0339__91__r__93__" name="6-O-{alpha-D-mannosyl-(1-&gt;6)-2-O-[(2-aminoethyl)phosphoryl]-alpha-D-mannosyl-(1-&gt;4)-alpha-D-glucosaminyl}-O-acyl-1-phosphatidyl-1D-myo-inositol" compartment="r" initialAmount="1" hasOnlySubstanceUnits="false" boundaryCondition="false" constant="false">
        <notes>
          <body xmlns="http://www.w3.org/1999/xhtml">
            <p>metKEGGID:G00148</p>
          </body>
        </notes>
        <annotation xmlns:sbml="http://www.sbml.org/sbml/level3/version1/core">
          <rdf:RDF xmlns:rdf="http://www.w3.org/1999/02/22-rdf-syntax-ns#" xmlns:dcterms="http://purl.org/dc/terms/" xmlns:vCard="http://www.w3.org/2001/vcard-rdf/3.0#" xmlns:vCard4="http://www.w3.org/2006/vcard/ns#" xmlns:bqbiol="http://biomodels.net/biology-qualifiers/" xmlns:bqmodel="http://biomodels.net/model-qualifiers/">
            <rdf:Description rdf:about="#s_0339__91__r__93__">
              <bqbiol:is>
                <rdf:Bag>
                  <rdf:li rdf:resource="http://identifiers.org/chebi/CHEBI:53058"/>
                </rdf:Bag>
              </bqbiol:is>
            </rdf:Description>
          </rdf:RDF>
        </annotation>
      </species>
      <species metaid="s_0335__91__c__93__" id="s_0335__91__c__93__" name="6-O-phosphono-D-glucono-1,5-lactone" compartment="c" initialAmount="1" hasOnlySubstanceUnits="false" boundaryCondition="false" constant="false" fbc:chemicalFormula="C6H9O9P">
        <annotation xmlns:sbml="http://www.sbml.org/sbml/level3/version1/core">
          <rdf:RDF xmlns:rdf="http://www.w3.org/1999/02/22-rdf-syntax-ns#" xmlns:dcterms="http://purl.org/dc/terms/" xmlns:vCard="http://www.w3.org/2001/vcard-rdf/3.0#" xmlns:vCard4="http://www.w3.org/2006/vcard/ns#" xmlns:bqbiol="http://biomodels.net/biology-qualifiers/" xmlns:bqmodel="http://biomodels.net/model-qualifiers/">
            <rdf:Description rdf:about="#s_0335__91__c__93__">
              <bqbiol:is>
                <rdf:Bag>
                  <rdf:li rdf:resource="http://identifiers.org/chebi/CHEBI:57955"/>
                  <rdf:li rdf:resource="http://identifiers.org/kegg.compound/C01236"/>
                </rdf:Bag>
              </bqbiol:is>
            </rdf:Description>
          </rdf:RDF>
        </annotation>
      </species>
      <species metaid="s_5226__91__m__93__" id="s_5226__91__m__93__" name="6-O-phosphono-D-glucono-1,5-lactone" compartment="m" initialAmount="1" hasOnlySubstanceUnits="false" boundaryCondition="false" constant="false" fbc:chemicalFormula="C6H9O9P">
        <annotation xmlns:sbml="http://www.sbml.org/sbml/level3/version1/core">
          <rdf:RDF xmlns:rdf="http://www.w3.org/1999/02/22-rdf-syntax-ns#" xmlns:dcterms="http://purl.org/dc/terms/" xmlns:vCard="http://www.w3.org/2001/vcard-rdf/3.0#" xmlns:vCard4="http://www.w3.org/2006/vcard/ns#" xmlns:bqbiol="http://biomodels.net/biology-qualifiers/" xmlns:bqmodel="http://biomodels.net/model-qualifiers/">
            <rdf:Description rdf:about="#s_5226__91__m__93__">
              <bqbiol:is>
                <rdf:Bag>
                  <rdf:li rdf:resource="http://identifiers.org/chebi/CHEBI:57955"/>
                  <rdf:li rdf:resource="http://identifiers.org/kegg.compound/C01236"/>
                </rdf:Bag>
              </bqbiol:is>
            </rdf:Description>
          </rdf:RDF>
        </annotation>
      </species>
      <species metaid="s_0340__91__c__93__" id="s_0340__91__c__93__" name="6-phospho-D-gluconate" compartment="c" initialAmount="1" hasOnlySubstanceUnits="false" boundaryCondition="false" constant="false" fbc:chemicalFormula="C6H10O10P">
        <annotation xmlns:sbml="http://www.sbml.org/sbml/level3/version1/core">
          <rdf:RDF xmlns:rdf="http://www.w3.org/1999/02/22-rdf-syntax-ns#" xmlns:dcterms="http://purl.org/dc/terms/" xmlns:vCard="http://www.w3.org/2001/vcard-rdf/3.0#" xmlns:vCard4="http://www.w3.org/2006/vcard/ns#" xmlns:bqbiol="http://biomodels.net/biology-qualifiers/" xmlns:bqmodel="http://biomodels.net/model-qualifiers/">
            <rdf:Description rdf:about="#s_0340__91__c__93__">
              <bqbiol:is>
                <rdf:Bag>
                  <rdf:li rdf:resource="http://identifiers.org/chebi/CHEBI:58759"/>
                  <rdf:li rdf:resource="http://identifiers.org/kegg.compound/C00345"/>
                </rdf:Bag>
              </bqbiol:is>
            </rdf:Description>
          </rdf:RDF>
        </annotation>
      </species>
      <species metaid="s_5108__91__m__93__" id="s_5108__91__m__93__" name="6-phospho-D-gluconate" compartment="m" initialAmount="1" hasOnlySubstanceUnits="false" boundaryCondition="false" constant="false" fbc:chemicalFormula="C6H10O10P">
        <annotation xmlns:sbml="http://www.sbml.org/sbml/level3/version1/core">
          <rdf:RDF xmlns:rdf="http://www.w3.org/1999/02/22-rdf-syntax-ns#" xmlns:dcterms="http://purl.org/dc/terms/" xmlns:vCard="http://www.w3.org/2001/vcard-rdf/3.0#" xmlns:vCard4="http://www.w3.org/2006/vcard/ns#" xmlns:bqbiol="http://biomodels.net/biology-qualifiers/" xmlns:bqmodel="http://biomodels.net/model-qualifiers/">
            <rdf:Description rdf:about="#s_5108__91__m__93__">
              <bqbiol:is>
                <rdf:Bag>
                  <rdf:li rdf:resource="http://identifiers.org/chebi/CHEBI:58759"/>
                  <rdf:li rdf:resource="http://identifiers.org/kegg.compound/C00345"/>
                </rdf:Bag>
              </bqbiol:is>
            </rdf:Description>
          </rdf:RDF>
        </annotation>
      </species>
      <species metaid="s_0328__91__c__93__" id="s_0328__91__c__93__" name="6,7-dimethyl-8-(1-D-ribityl)lumazine" compartment="c" initialAmount="1" hasOnlySubstanceUnits="false" boundaryCondition="false" constant="false" fbc:chemicalFormula="C13H17N4O6">
        <annotation xmlns:sbml="http://www.sbml.org/sbml/level3/version1/core">
          <rdf:RDF xmlns:rdf="http://www.w3.org/1999/02/22-rdf-syntax-ns#" xmlns:dcterms="http://purl.org/dc/terms/" xmlns:vCard="http://www.w3.org/2001/vcard-rdf/3.0#" xmlns:vCard4="http://www.w3.org/2006/vcard/ns#" xmlns:bqbiol="http://biomodels.net/biology-qualifiers/" xmlns:bqmodel="http://biomodels.net/model-qualifiers/">
            <rdf:Description rdf:about="#s_0328__91__c__93__">
              <bqbiol:is>
                <rdf:Bag>
                  <rdf:li rdf:resource="http://identifiers.org/chebi/CHEBI:58201"/>
                  <rdf:li rdf:resource="http://identifiers.org/kegg.compound/C04332"/>
                </rdf:Bag>
              </bqbiol:is>
            </rdf:Description>
          </rdf:RDF>
        </annotation>
      </species>
      <species metaid="s_0349__91__c__93__" id="s_0349__91__c__93__" name="7-phospho-2-dehydro-3-deoxy-D-arabino-heptonic acid" compartment="c" initialAmount="1" hasOnlySubstanceUnits="false" boundaryCondition="false" constant="false" fbc:chemicalFormula="C7H10O10P">
        <annotation xmlns:sbml="http://www.sbml.org/sbml/level3/version1/core">
          <rdf:RDF xmlns:rdf="http://www.w3.org/1999/02/22-rdf-syntax-ns#" xmlns:dcterms="http://purl.org/dc/terms/" xmlns:vCard="http://www.w3.org/2001/vcard-rdf/3.0#" xmlns:vCard4="http://www.w3.org/2006/vcard/ns#" xmlns:bqbiol="http://biomodels.net/biology-qualifiers/" xmlns:bqmodel="http://biomodels.net/model-qualifiers/">
            <rdf:Description rdf:about="#s_0349__91__c__93__">
              <bqbiol:is>
                <rdf:Bag>
                  <rdf:li rdf:resource="http://identifiers.org/chebi/CHEBI:58394"/>
                  <rdf:li rdf:resource="http://identifiers.org/kegg.compound/C04691"/>
                </rdf:Bag>
              </bqbiol:is>
            </rdf:Description>
          </rdf:RDF>
        </annotation>
      </species>
      <species metaid="s_0341__91__c__93__" id="s_0341__91__c__93__" name="7,8-diaminononanoate" compartment="c" initialAmount="1" hasOnlySubstanceUnits="false" boundaryCondition="false" constant="false" fbc:chemicalFormula="C9H19N2O2">
        <annotation xmlns:sbml="http://www.sbml.org/sbml/level3/version1/core">
          <rdf:RDF xmlns:rdf="http://www.w3.org/1999/02/22-rdf-syntax-ns#" xmlns:dcterms="http://purl.org/dc/terms/" xmlns:vCard="http://www.w3.org/2001/vcard-rdf/3.0#" xmlns:vCard4="http://www.w3.org/2006/vcard/ns#" xmlns:bqbiol="http://biomodels.net/biology-qualifiers/" xmlns:bqmodel="http://biomodels.net/model-qualifiers/">
            <rdf:Description rdf:about="#s_0341__91__c__93__">
              <bqbiol:is>
                <rdf:Bag>
                  <rdf:li rdf:resource="http://identifiers.org/chebi/CHEBI:17830"/>
                  <rdf:li rdf:resource="http://identifiers.org/kegg.compound/C01037"/>
                </rdf:Bag>
              </bqbiol:is>
            </rdf:Description>
          </rdf:RDF>
        </annotation>
      </species>
      <species metaid="s_0342__91__e__93__" id="s_0342__91__e__93__" name="7,8-diaminononanoate" compartment="e" initialAmount="1" hasOnlySubstanceUnits="false" boundaryCondition="false" constant="false" fbc:chemicalFormula="C9H19N2O2">
        <annotation xmlns:sbml="http://www.sbml.org/sbml/level3/version1/core">
          <rdf:RDF xmlns:rdf="http://www.w3.org/1999/02/22-rdf-syntax-ns#" xmlns:dcterms="http://purl.org/dc/terms/" xmlns:vCard="http://www.w3.org/2001/vcard-rdf/3.0#" xmlns:vCard4="http://www.w3.org/2006/vcard/ns#" xmlns:bqbiol="http://biomodels.net/biology-qualifiers/" xmlns:bqmodel="http://biomodels.net/model-qualifiers/">
            <rdf:Description rdf:about="#s_0342__91__e__93__">
              <bqbiol:is>
                <rdf:Bag>
                  <rdf:li rdf:resource="http://identifiers.org/chebi/CHEBI:17830"/>
                  <rdf:li rdf:resource="http://identifiers.org/kegg.compound/C01037"/>
                </rdf:Bag>
              </bqbiol:is>
            </rdf:Description>
          </rdf:RDF>
        </annotation>
      </species>
      <species metaid="s_0346__91__c__93__" id="s_0346__91__c__93__" name="7,8-dihydroneopterin 3-triphosphate" compartment="c" initialAmount="1" hasOnlySubstanceUnits="false" boundaryCondition="false" constant="false" fbc:chemicalFormula="C9H12N5O13P3">
        <annotation xmlns:sbml="http://www.sbml.org/sbml/level3/version1/core">
          <rdf:RDF xmlns:rdf="http://www.w3.org/1999/02/22-rdf-syntax-ns#" xmlns:dcterms="http://purl.org/dc/terms/" xmlns:vCard="http://www.w3.org/2001/vcard-rdf/3.0#" xmlns:vCard4="http://www.w3.org/2006/vcard/ns#" xmlns:bqbiol="http://biomodels.net/biology-qualifiers/" xmlns:bqmodel="http://biomodels.net/model-qualifiers/">
            <rdf:Description rdf:about="#s_0346__91__c__93__">
              <bqbiol:is>
                <rdf:Bag>
                  <rdf:li rdf:resource="http://identifiers.org/chebi/CHEBI:58462"/>
                  <rdf:li rdf:resource="http://identifiers.org/kegg.compound/C04895"/>
                </rdf:Bag>
              </bqbiol:is>
            </rdf:Description>
          </rdf:RDF>
        </annotation>
      </species>
      <species metaid="s_0343__91__c__93__" id="s_0343__91__c__93__" name="7,8-dihydroneopterin" compartment="c" initialAmount="1" hasOnlySubstanceUnits="false" boundaryCondition="false" constant="false" fbc:chemicalFormula="C9H13N5O4">
        <annotation xmlns:sbml="http://www.sbml.org/sbml/level3/version1/core">
          <rdf:RDF xmlns:rdf="http://www.w3.org/1999/02/22-rdf-syntax-ns#" xmlns:dcterms="http://purl.org/dc/terms/" xmlns:vCard="http://www.w3.org/2001/vcard-rdf/3.0#" xmlns:vCard4="http://www.w3.org/2006/vcard/ns#" xmlns:bqbiol="http://biomodels.net/biology-qualifiers/" xmlns:bqmodel="http://biomodels.net/model-qualifiers/">
            <rdf:Description rdf:about="#s_0343__91__c__93__">
              <bqbiol:is>
                <rdf:Bag>
                  <rdf:li rdf:resource="http://identifiers.org/chebi/CHEBI:17001"/>
                  <rdf:li rdf:resource="http://identifiers.org/kegg.compound/C04874"/>
                </rdf:Bag>
              </bqbiol:is>
            </rdf:Description>
          </rdf:RDF>
        </annotation>
      </species>
      <species metaid="s_0347__91__c__93__" id="s_0347__91__c__93__" name="7,8-dihydropteroate" compartment="c" initialAmount="1" hasOnlySubstanceUnits="false" boundaryCondition="false" constant="false" fbc:chemicalFormula="C14H13N6O3">
        <annotation xmlns:sbml="http://www.sbml.org/sbml/level3/version1/core">
          <rdf:RDF xmlns:rdf="http://www.w3.org/1999/02/22-rdf-syntax-ns#" xmlns:dcterms="http://purl.org/dc/terms/" xmlns:vCard="http://www.w3.org/2001/vcard-rdf/3.0#" xmlns:vCard4="http://www.w3.org/2006/vcard/ns#" xmlns:bqbiol="http://biomodels.net/biology-qualifiers/" xmlns:bqmodel="http://biomodels.net/model-qualifiers/">
            <rdf:Description rdf:about="#s_0347__91__c__93__">
              <bqbiol:is>
                <rdf:Bag>
                  <rdf:li rdf:resource="http://identifiers.org/chebi/CHEBI:17839"/>
                  <rdf:li rdf:resource="http://identifiers.org/kegg.compound/C00921"/>
                </rdf:Bag>
              </bqbiol:is>
            </rdf:Description>
          </rdf:RDF>
        </annotation>
      </species>
      <species metaid="s_0352__91__c__93__" id="s_0352__91__c__93__" name="8-amino-7-oxononanoate" compartment="c" initialAmount="1" hasOnlySubstanceUnits="false" boundaryCondition="false" constant="false" fbc:chemicalFormula="C9H17NO3">
        <annotation xmlns:sbml="http://www.sbml.org/sbml/level3/version1/core">
          <rdf:RDF xmlns:rdf="http://www.w3.org/1999/02/22-rdf-syntax-ns#" xmlns:dcterms="http://purl.org/dc/terms/" xmlns:vCard="http://www.w3.org/2001/vcard-rdf/3.0#" xmlns:vCard4="http://www.w3.org/2006/vcard/ns#" xmlns:bqbiol="http://biomodels.net/biology-qualifiers/" xmlns:bqmodel="http://biomodels.net/model-qualifiers/">
            <rdf:Description rdf:about="#s_0352__91__c__93__">
              <bqbiol:is>
                <rdf:Bag>
                  <rdf:li rdf:resource="http://identifiers.org/chebi/CHEBI:15830"/>
                  <rdf:li rdf:resource="http://identifiers.org/kegg.compound/C01092"/>
                </rdf:Bag>
              </bqbiol:is>
            </rdf:Description>
          </rdf:RDF>
        </annotation>
      </species>
      <species metaid="s_0354__91__e__93__" id="s_0354__91__e__93__" name="8-amino-7-oxononanoate" compartment="e" initialAmount="1" hasOnlySubstanceUnits="false" boundaryCondition="false" constant="false" fbc:chemicalFormula="C9H17NO3">
        <annotation xmlns:sbml="http://www.sbml.org/sbml/level3/version1/core">
          <rdf:RDF xmlns:rdf="http://www.w3.org/1999/02/22-rdf-syntax-ns#" xmlns:dcterms="http://purl.org/dc/terms/" xmlns:vCard="http://www.w3.org/2001/vcard-rdf/3.0#" xmlns:vCard4="http://www.w3.org/2006/vcard/ns#" xmlns:bqbiol="http://biomodels.net/biology-qualifiers/" xmlns:bqmodel="http://biomodels.net/model-qualifiers/">
            <rdf:Description rdf:about="#s_0354__91__e__93__">
              <bqbiol:is>
                <rdf:Bag>
                  <rdf:li rdf:resource="http://identifiers.org/chebi/CHEBI:15830"/>
                  <rdf:li rdf:resource="http://identifiers.org/kegg.compound/C01092"/>
                </rdf:Bag>
              </bqbiol:is>
            </rdf:Description>
          </rdf:RDF>
        </annotation>
      </species>
      <species metaid="s_5323__91__m__93__" id="s_5323__91__m__93__" name="8,11,14-eicosatrienoyl-CoA" compartment="m" initialAmount="1" hasOnlySubstanceUnits="false" boundaryCondition="false" constant="false" fbc:chemicalFormula="C41H64N7O17P3S">
        <annotation xmlns:sbml="http://www.sbml.org/sbml/level3/version1/core">
          <rdf:RDF xmlns:rdf="http://www.w3.org/1999/02/22-rdf-syntax-ns#" xmlns:dcterms="http://purl.org/dc/terms/" xmlns:vCard="http://www.w3.org/2001/vcard-rdf/3.0#" xmlns:vCard4="http://www.w3.org/2006/vcard/ns#" xmlns:bqbiol="http://biomodels.net/biology-qualifiers/" xmlns:bqmodel="http://biomodels.net/model-qualifiers/">
            <rdf:Description rdf:about="#s_5323__91__m__93__">
              <bqbiol:is>
                <rdf:Bag>
                  <rdf:li rdf:resource="http://identifiers.org/kegg.compound/C03595"/>
                </rdf:Bag>
              </bqbiol:is>
            </rdf:Description>
          </rdf:RDF>
        </annotation>
      </species>
      <species metaid="s_0357__91__c__93__" id="s_0357__91__c__93__" name="9H-xanthine" compartment="c" initialAmount="1" hasOnlySubstanceUnits="false" boundaryCondition="false" constant="false" fbc:chemicalFormula="C5H4N4O2">
        <annotation xmlns:sbml="http://www.sbml.org/sbml/level3/version1/core">
          <rdf:RDF xmlns:rdf="http://www.w3.org/1999/02/22-rdf-syntax-ns#" xmlns:dcterms="http://purl.org/dc/terms/" xmlns:vCard="http://www.w3.org/2001/vcard-rdf/3.0#" xmlns:vCard4="http://www.w3.org/2006/vcard/ns#" xmlns:bqbiol="http://biomodels.net/biology-qualifiers/" xmlns:bqmodel="http://biomodels.net/model-qualifiers/">
            <rdf:Description rdf:about="#s_0357__91__c__93__">
              <bqbiol:is>
                <rdf:Bag>
                  <rdf:li rdf:resource="http://identifiers.org/chebi/CHEBI:17712"/>
                  <rdf:li rdf:resource="http://identifiers.org/kegg.compound/C00385"/>
                </rdf:Bag>
              </bqbiol:is>
            </rdf:Description>
          </rdf:RDF>
        </annotation>
      </species>
      <species metaid="s_0358__91__e__93__" id="s_0358__91__e__93__" name="9H-xanthine" compartment="e" initialAmount="1" hasOnlySubstanceUnits="false" boundaryCondition="false" constant="false" fbc:chemicalFormula="C5H4N4O2">
        <annotation xmlns:sbml="http://www.sbml.org/sbml/level3/version1/core">
          <rdf:RDF xmlns:rdf="http://www.w3.org/1999/02/22-rdf-syntax-ns#" xmlns:dcterms="http://purl.org/dc/terms/" xmlns:vCard="http://www.w3.org/2001/vcard-rdf/3.0#" xmlns:vCard4="http://www.w3.org/2006/vcard/ns#" xmlns:bqbiol="http://biomodels.net/biology-qualifiers/" xmlns:bqmodel="http://biomodels.net/model-qualifiers/">
            <rdf:Description rdf:about="#s_0358__91__e__93__">
              <bqbiol:is>
                <rdf:Bag>
                  <rdf:li rdf:resource="http://identifiers.org/chebi/CHEBI:17712"/>
                  <rdf:li rdf:resource="http://identifiers.org/kegg.compound/C00385"/>
                </rdf:Bag>
              </bqbiol:is>
            </rdf:Description>
          </rdf:RDF>
        </annotation>
      </species>
      <species metaid="s_0359__91__c__93__" id="s_0359__91__c__93__" name="acetaldehyde" compartment="c" initialAmount="1" hasOnlySubstanceUnits="false" boundaryCondition="false" constant="false" fbc:chemicalFormula="C2H4O">
        <annotation xmlns:sbml="http://www.sbml.org/sbml/level3/version1/core">
          <rdf:RDF xmlns:rdf="http://www.w3.org/1999/02/22-rdf-syntax-ns#" xmlns:dcterms="http://purl.org/dc/terms/" xmlns:vCard="http://www.w3.org/2001/vcard-rdf/3.0#" xmlns:vCard4="http://www.w3.org/2006/vcard/ns#" xmlns:bqbiol="http://biomodels.net/biology-qualifiers/" xmlns:bqmodel="http://biomodels.net/model-qualifiers/">
            <rdf:Description rdf:about="#s_0359__91__c__93__">
              <bqbiol:is>
                <rdf:Bag>
                  <rdf:li rdf:resource="http://identifiers.org/chebi/CHEBI:15343"/>
                  <rdf:li rdf:resource="http://identifiers.org/kegg.compound/C00084"/>
                </rdf:Bag>
              </bqbiol:is>
            </rdf:Description>
          </rdf:RDF>
        </annotation>
      </species>
      <species metaid="s_0360__91__e__93__" id="s_0360__91__e__93__" name="acetaldehyde" compartment="e" initialAmount="1" hasOnlySubstanceUnits="false" boundaryCondition="false" constant="false" fbc:chemicalFormula="C2H4O">
        <annotation xmlns:sbml="http://www.sbml.org/sbml/level3/version1/core">
          <rdf:RDF xmlns:rdf="http://www.w3.org/1999/02/22-rdf-syntax-ns#" xmlns:dcterms="http://purl.org/dc/terms/" xmlns:vCard="http://www.w3.org/2001/vcard-rdf/3.0#" xmlns:vCard4="http://www.w3.org/2006/vcard/ns#" xmlns:bqbiol="http://biomodels.net/biology-qualifiers/" xmlns:bqmodel="http://biomodels.net/model-qualifiers/">
            <rdf:Description rdf:about="#s_0360__91__e__93__">
              <bqbiol:is>
                <rdf:Bag>
                  <rdf:li rdf:resource="http://identifiers.org/chebi/CHEBI:15343"/>
                  <rdf:li rdf:resource="http://identifiers.org/kegg.compound/C00084"/>
                </rdf:Bag>
              </bqbiol:is>
            </rdf:Description>
          </rdf:RDF>
        </annotation>
      </species>
      <species metaid="s_0361__91__m__93__" id="s_0361__91__m__93__" name="acetaldehyde" compartment="m" initialAmount="1" hasOnlySubstanceUnits="false" boundaryCondition="false" constant="false" fbc:chemicalFormula="C2H4O">
        <annotation xmlns:sbml="http://www.sbml.org/sbml/level3/version1/core">
          <rdf:RDF xmlns:rdf="http://www.w3.org/1999/02/22-rdf-syntax-ns#" xmlns:dcterms="http://purl.org/dc/terms/" xmlns:vCard="http://www.w3.org/2001/vcard-rdf/3.0#" xmlns:vCard4="http://www.w3.org/2006/vcard/ns#" xmlns:bqbiol="http://biomodels.net/biology-qualifiers/" xmlns:bqmodel="http://biomodels.net/model-qualifiers/">
            <rdf:Description rdf:about="#s_0361__91__m__93__">
              <bqbiol:is>
                <rdf:Bag>
                  <rdf:li rdf:resource="http://identifiers.org/chebi/CHEBI:15343"/>
                  <rdf:li rdf:resource="http://identifiers.org/kegg.compound/C00084"/>
                </rdf:Bag>
              </bqbiol:is>
            </rdf:Description>
          </rdf:RDF>
        </annotation>
      </species>
      <species metaid="s_0362__91__c__93__" id="s_0362__91__c__93__" name="acetate" compartment="c" initialAmount="1" hasOnlySubstanceUnits="false" boundaryCondition="false" constant="false" fbc:chemicalFormula="C2H3O2">
        <annotation xmlns:sbml="http://www.sbml.org/sbml/level3/version1/core">
          <rdf:RDF xmlns:rdf="http://www.w3.org/1999/02/22-rdf-syntax-ns#" xmlns:dcterms="http://purl.org/dc/terms/" xmlns:vCard="http://www.w3.org/2001/vcard-rdf/3.0#" xmlns:vCard4="http://www.w3.org/2006/vcard/ns#" xmlns:bqbiol="http://biomodels.net/biology-qualifiers/" xmlns:bqmodel="http://biomodels.net/model-qualifiers/">
            <rdf:Description rdf:about="#s_0362__91__c__93__">
              <bqbiol:is>
                <rdf:Bag>
                  <rdf:li rdf:resource="http://identifiers.org/chebi/CHEBI:30089"/>
                  <rdf:li rdf:resource="http://identifiers.org/kegg.compound/C00033"/>
                </rdf:Bag>
              </bqbiol:is>
            </rdf:Description>
          </rdf:RDF>
        </annotation>
      </species>
      <species metaid="s_0364__91__e__93__" id="s_0364__91__e__93__" name="acetate" compartment="e" initialAmount="1" hasOnlySubstanceUnits="false" boundaryCondition="false" constant="false" fbc:chemicalFormula="C2H3O2">
        <annotation xmlns:sbml="http://www.sbml.org/sbml/level3/version1/core">
          <rdf:RDF xmlns:rdf="http://www.w3.org/1999/02/22-rdf-syntax-ns#" xmlns:dcterms="http://purl.org/dc/terms/" xmlns:vCard="http://www.w3.org/2001/vcard-rdf/3.0#" xmlns:vCard4="http://www.w3.org/2006/vcard/ns#" xmlns:bqbiol="http://biomodels.net/biology-qualifiers/" xmlns:bqmodel="http://biomodels.net/model-qualifiers/">
            <rdf:Description rdf:about="#s_0364__91__e__93__">
              <bqbiol:is>
                <rdf:Bag>
                  <rdf:li rdf:resource="http://identifiers.org/chebi/CHEBI:30089"/>
                  <rdf:li rdf:resource="http://identifiers.org/kegg.compound/C00033"/>
                </rdf:Bag>
              </bqbiol:is>
            </rdf:Description>
          </rdf:RDF>
        </annotation>
      </species>
      <species metaid="s_0365__91__m__93__" id="s_0365__91__m__93__" name="acetate" compartment="m" initialAmount="1" hasOnlySubstanceUnits="false" boundaryCondition="false" constant="false" fbc:chemicalFormula="C2H3O2">
        <annotation xmlns:sbml="http://www.sbml.org/sbml/level3/version1/core">
          <rdf:RDF xmlns:rdf="http://www.w3.org/1999/02/22-rdf-syntax-ns#" xmlns:dcterms="http://purl.org/dc/terms/" xmlns:vCard="http://www.w3.org/2001/vcard-rdf/3.0#" xmlns:vCard4="http://www.w3.org/2006/vcard/ns#" xmlns:bqbiol="http://biomodels.net/biology-qualifiers/" xmlns:bqmodel="http://biomodels.net/model-qualifiers/">
            <rdf:Description rdf:about="#s_0365__91__m__93__">
              <bqbiol:is>
                <rdf:Bag>
                  <rdf:li rdf:resource="http://identifiers.org/chebi/CHEBI:30089"/>
                  <rdf:li rdf:resource="http://identifiers.org/kegg.compound/C00033"/>
                </rdf:Bag>
              </bqbiol:is>
            </rdf:Description>
          </rdf:RDF>
        </annotation>
      </species>
      <species metaid="s_5484__91__c__93__" id="s_5484__91__c__93__" name="acetoacetyl-[acp]" compartment="c" initialAmount="1" hasOnlySubstanceUnits="false" boundaryCondition="false" constant="false" fbc:chemicalFormula="C4H5O2SR">
        <annotation xmlns:sbml="http://www.sbml.org/sbml/level3/version1/core">
          <rdf:RDF xmlns:rdf="http://www.w3.org/1999/02/22-rdf-syntax-ns#" xmlns:dcterms="http://purl.org/dc/terms/" xmlns:vCard="http://www.w3.org/2001/vcard-rdf/3.0#" xmlns:vCard4="http://www.w3.org/2006/vcard/ns#" xmlns:bqbiol="http://biomodels.net/biology-qualifiers/" xmlns:bqmodel="http://biomodels.net/model-qualifiers/">
            <rdf:Description rdf:about="#s_5484__91__c__93__">
              <bqbiol:is>
                <rdf:Bag>
                  <rdf:li rdf:resource="http://identifiers.org/kegg.compound/C05744"/>
                </rdf:Bag>
              </bqbiol:is>
            </rdf:Description>
          </rdf:RDF>
        </annotation>
      </species>
      <species metaid="s_5485__91__m__93__" id="s_5485__91__m__93__" name="acetoacetyl-[acp]" compartment="m" initialAmount="1" hasOnlySubstanceUnits="false" boundaryCondition="false" constant="false" fbc:chemicalFormula="C4H5O2SR">
        <annotation xmlns:sbml="http://www.sbml.org/sbml/level3/version1/core">
          <rdf:RDF xmlns:rdf="http://www.w3.org/1999/02/22-rdf-syntax-ns#" xmlns:dcterms="http://purl.org/dc/terms/" xmlns:vCard="http://www.w3.org/2001/vcard-rdf/3.0#" xmlns:vCard4="http://www.w3.org/2006/vcard/ns#" xmlns:bqbiol="http://biomodels.net/biology-qualifiers/" xmlns:bqmodel="http://biomodels.net/model-qualifiers/">
            <rdf:Description rdf:about="#s_5485__91__m__93__">
              <bqbiol:is>
                <rdf:Bag>
                  <rdf:li rdf:resource="http://identifiers.org/kegg.compound/C05744"/>
                </rdf:Bag>
              </bqbiol:is>
            </rdf:Description>
          </rdf:RDF>
        </annotation>
      </species>
      <species metaid="s_0367__91__c__93__" id="s_0367__91__c__93__" name="acetoacetyl-CoA" compartment="c" initialAmount="1" hasOnlySubstanceUnits="false" boundaryCondition="false" constant="false" fbc:chemicalFormula="C25H36N7O18P3S">
        <annotation xmlns:sbml="http://www.sbml.org/sbml/level3/version1/core">
          <rdf:RDF xmlns:rdf="http://www.w3.org/1999/02/22-rdf-syntax-ns#" xmlns:dcterms="http://purl.org/dc/terms/" xmlns:vCard="http://www.w3.org/2001/vcard-rdf/3.0#" xmlns:vCard4="http://www.w3.org/2006/vcard/ns#" xmlns:bqbiol="http://biomodels.net/biology-qualifiers/" xmlns:bqmodel="http://biomodels.net/model-qualifiers/">
            <rdf:Description rdf:about="#s_0367__91__c__93__">
              <bqbiol:is>
                <rdf:Bag>
                  <rdf:li rdf:resource="http://identifiers.org/chebi/CHEBI:57286"/>
                  <rdf:li rdf:resource="http://identifiers.org/kegg.compound/C00332"/>
                </rdf:Bag>
              </bqbiol:is>
            </rdf:Description>
          </rdf:RDF>
        </annotation>
      </species>
      <species metaid="s_5336__91__c__93__" id="s_5336__91__c__93__" name="acetyl-ACP" compartment="c" initialAmount="1" hasOnlySubstanceUnits="false" boundaryCondition="false" constant="false" fbc:chemicalFormula="C2H3OSR">
        <annotation xmlns:sbml="http://www.sbml.org/sbml/level3/version1/core">
          <rdf:RDF xmlns:rdf="http://www.w3.org/1999/02/22-rdf-syntax-ns#" xmlns:dcterms="http://purl.org/dc/terms/" xmlns:vCard="http://www.w3.org/2001/vcard-rdf/3.0#" xmlns:vCard4="http://www.w3.org/2006/vcard/ns#" xmlns:bqbiol="http://biomodels.net/biology-qualifiers/" xmlns:bqmodel="http://biomodels.net/model-qualifiers/">
            <rdf:Description rdf:about="#s_5336__91__c__93__">
              <bqbiol:is>
                <rdf:Bag>
                  <rdf:li rdf:resource="http://identifiers.org/chebi/CHEBI:17093"/>
                  <rdf:li rdf:resource="http://identifiers.org/kegg.compound/C03939"/>
                </rdf:Bag>
              </bqbiol:is>
            </rdf:Description>
          </rdf:RDF>
        </annotation>
      </species>
      <species metaid="s_0372__91__m__93__" id="s_0372__91__m__93__" name="acetyl-ACP" compartment="m" initialAmount="1" hasOnlySubstanceUnits="false" boundaryCondition="false" constant="false" fbc:chemicalFormula="C2H3OSR">
        <annotation xmlns:sbml="http://www.sbml.org/sbml/level3/version1/core">
          <rdf:RDF xmlns:rdf="http://www.w3.org/1999/02/22-rdf-syntax-ns#" xmlns:dcterms="http://purl.org/dc/terms/" xmlns:vCard="http://www.w3.org/2001/vcard-rdf/3.0#" xmlns:vCard4="http://www.w3.org/2006/vcard/ns#" xmlns:bqbiol="http://biomodels.net/biology-qualifiers/" xmlns:bqmodel="http://biomodels.net/model-qualifiers/">
            <rdf:Description rdf:about="#s_0372__91__m__93__">
              <bqbiol:is>
                <rdf:Bag>
                  <rdf:li rdf:resource="http://identifiers.org/chebi/CHEBI:17093"/>
                  <rdf:li rdf:resource="http://identifiers.org/kegg.compound/C03939"/>
                </rdf:Bag>
              </bqbiol:is>
            </rdf:Description>
          </rdf:RDF>
        </annotation>
      </species>
      <species metaid="s_0373__91__c__93__" id="s_0373__91__c__93__" name="acetyl-CoA" compartment="c" initialAmount="1" hasOnlySubstanceUnits="false" boundaryCondition="false" constant="false" fbc:chemicalFormula="C23H34N7O17P3S">
        <annotation xmlns:sbml="http://www.sbml.org/sbml/level3/version1/core">
          <rdf:RDF xmlns:rdf="http://www.w3.org/1999/02/22-rdf-syntax-ns#" xmlns:dcterms="http://purl.org/dc/terms/" xmlns:vCard="http://www.w3.org/2001/vcard-rdf/3.0#" xmlns:vCard4="http://www.w3.org/2006/vcard/ns#" xmlns:bqbiol="http://biomodels.net/biology-qualifiers/" xmlns:bqmodel="http://biomodels.net/model-qualifiers/">
            <rdf:Description rdf:about="#s_0373__91__c__93__">
              <bqbiol:is>
                <rdf:Bag>
                  <rdf:li rdf:resource="http://identifiers.org/chebi/CHEBI:57288"/>
                  <rdf:li rdf:resource="http://identifiers.org/kegg.compound/C00024"/>
                </rdf:Bag>
              </bqbiol:is>
            </rdf:Description>
          </rdf:RDF>
        </annotation>
      </species>
      <species metaid="s_0376__91__m__93__" id="s_0376__91__m__93__" name="acetyl-CoA" compartment="m" initialAmount="1" hasOnlySubstanceUnits="false" boundaryCondition="false" constant="false" fbc:chemicalFormula="C23H34N7O17P3S">
        <annotation xmlns:sbml="http://www.sbml.org/sbml/level3/version1/core">
          <rdf:RDF xmlns:rdf="http://www.w3.org/1999/02/22-rdf-syntax-ns#" xmlns:dcterms="http://purl.org/dc/terms/" xmlns:vCard="http://www.w3.org/2001/vcard-rdf/3.0#" xmlns:vCard4="http://www.w3.org/2006/vcard/ns#" xmlns:bqbiol="http://biomodels.net/biology-qualifiers/" xmlns:bqmodel="http://biomodels.net/model-qualifiers/">
            <rdf:Description rdf:about="#s_0376__91__m__93__">
              <bqbiol:is>
                <rdf:Bag>
                  <rdf:li rdf:resource="http://identifiers.org/chebi/CHEBI:57288"/>
                  <rdf:li rdf:resource="http://identifiers.org/kegg.compound/C00024"/>
                </rdf:Bag>
              </bqbiol:is>
            </rdf:Description>
          </rdf:RDF>
        </annotation>
      </species>
      <species metaid="s_5068__91__c__93__" id="s_5068__91__c__93__" name="ACP1" compartment="c" initialAmount="1" hasOnlySubstanceUnits="false" boundaryCondition="false" constant="false" fbc:chemicalFormula="HSR">
        <annotation xmlns:sbml="http://www.sbml.org/sbml/level3/version1/core">
          <rdf:RDF xmlns:rdf="http://www.w3.org/1999/02/22-rdf-syntax-ns#" xmlns:dcterms="http://purl.org/dc/terms/" xmlns:vCard="http://www.w3.org/2001/vcard-rdf/3.0#" xmlns:vCard4="http://www.w3.org/2006/vcard/ns#" xmlns:bqbiol="http://biomodels.net/biology-qualifiers/" xmlns:bqmodel="http://biomodels.net/model-qualifiers/">
            <rdf:Description rdf:about="#s_5068__91__c__93__">
              <bqbiol:is>
                <rdf:Bag>
                  <rdf:li rdf:resource="http://identifiers.org/chebi/CHEBI:13534"/>
                  <rdf:li rdf:resource="http://identifiers.org/kegg.compound/C00229"/>
                </rdf:Bag>
              </bqbiol:is>
            </rdf:Description>
          </rdf:RDF>
        </annotation>
      </species>
      <species metaid="s_1845__91__m__93__" id="s_1845__91__m__93__" name="ACP1" compartment="m" initialAmount="1" hasOnlySubstanceUnits="false" boundaryCondition="false" constant="false" fbc:chemicalFormula="HSR">
        <annotation xmlns:sbml="http://www.sbml.org/sbml/level3/version1/core">
          <rdf:RDF xmlns:rdf="http://www.w3.org/1999/02/22-rdf-syntax-ns#" xmlns:dcterms="http://purl.org/dc/terms/" xmlns:vCard="http://www.w3.org/2001/vcard-rdf/3.0#" xmlns:vCard4="http://www.w3.org/2006/vcard/ns#" xmlns:bqbiol="http://biomodels.net/biology-qualifiers/" xmlns:bqmodel="http://biomodels.net/model-qualifiers/">
            <rdf:Description rdf:about="#s_1845__91__m__93__">
              <bqbiol:is>
                <rdf:Bag>
                  <rdf:li rdf:resource="http://identifiers.org/chebi/CHEBI:13534"/>
                  <rdf:li rdf:resource="http://identifiers.org/kegg.compound/C00229"/>
                </rdf:Bag>
              </bqbiol:is>
            </rdf:Description>
          </rdf:RDF>
        </annotation>
      </species>
      <species metaid="s_5248__91__c__93__" id="s_5248__91__c__93__" name="acrylamide" compartment="c" initialAmount="1" hasOnlySubstanceUnits="false" boundaryCondition="false" constant="false" fbc:chemicalFormula="C3H5NO">
        <annotation xmlns:sbml="http://www.sbml.org/sbml/level3/version1/core">
          <rdf:RDF xmlns:rdf="http://www.w3.org/1999/02/22-rdf-syntax-ns#" xmlns:dcterms="http://purl.org/dc/terms/" xmlns:vCard="http://www.w3.org/2001/vcard-rdf/3.0#" xmlns:vCard4="http://www.w3.org/2006/vcard/ns#" xmlns:bqbiol="http://biomodels.net/biology-qualifiers/" xmlns:bqmodel="http://biomodels.net/model-qualifiers/">
            <rdf:Description rdf:about="#s_5248__91__c__93__">
              <bqbiol:is>
                <rdf:Bag>
                  <rdf:li rdf:resource="http://identifiers.org/chebi/CHEBI:28619"/>
                  <rdf:li rdf:resource="http://identifiers.org/inchi/InChI=1/C3H5NO/c1-2-3(4)5/h2H,1H2,(H2,4,5)"/>
                  <rdf:li rdf:resource="http://identifiers.org/kegg.compound/C01659"/>
                </rdf:Bag>
              </bqbiol:is>
            </rdf:Description>
          </rdf:RDF>
        </annotation>
      </species>
      <species metaid="s_5141__91__c__93__" id="s_5141__91__c__93__" name="acrylic acid" compartment="c" initialAmount="1" hasOnlySubstanceUnits="false" boundaryCondition="false" constant="false" fbc:chemicalFormula="C3H4O2">
        <annotation xmlns:sbml="http://www.sbml.org/sbml/level3/version1/core">
          <rdf:RDF xmlns:rdf="http://www.w3.org/1999/02/22-rdf-syntax-ns#" xmlns:dcterms="http://purl.org/dc/terms/" xmlns:vCard="http://www.w3.org/2001/vcard-rdf/3.0#" xmlns:vCard4="http://www.w3.org/2006/vcard/ns#" xmlns:bqbiol="http://biomodels.net/biology-qualifiers/" xmlns:bqmodel="http://biomodels.net/model-qualifiers/">
            <rdf:Description rdf:about="#s_5141__91__c__93__">
              <bqbiol:is>
                <rdf:Bag>
                  <rdf:li rdf:resource="http://identifiers.org/chebi/CHEBI:18308"/>
                  <rdf:li rdf:resource="http://identifiers.org/inchi/InChI=1/C3H4O2/c1-2-3(4)5/h2H,1H2,(H,4,5)"/>
                  <rdf:li rdf:resource="http://identifiers.org/kegg.compound/C00511"/>
                </rdf:Bag>
              </bqbiol:is>
            </rdf:Description>
          </rdf:RDF>
        </annotation>
      </species>
      <species metaid="s_5011__91__c__93__" id="s_5011__91__c__93__" name="acyl-CoA" compartment="c" initialAmount="1" hasOnlySubstanceUnits="false" boundaryCondition="false" constant="false" fbc:chemicalFormula="C22H31N7O17P3SR">
        <annotation xmlns:sbml="http://www.sbml.org/sbml/level3/version1/core">
          <rdf:RDF xmlns:rdf="http://www.w3.org/1999/02/22-rdf-syntax-ns#" xmlns:dcterms="http://purl.org/dc/terms/" xmlns:vCard="http://www.w3.org/2001/vcard-rdf/3.0#" xmlns:vCard4="http://www.w3.org/2006/vcard/ns#" xmlns:bqbiol="http://biomodels.net/biology-qualifiers/" xmlns:bqmodel="http://biomodels.net/model-qualifiers/">
            <rdf:Description rdf:about="#s_5011__91__c__93__">
              <bqbiol:is>
                <rdf:Bag>
                  <rdf:li rdf:resource="http://identifiers.org/kegg.compound/C00040"/>
                </rdf:Bag>
              </bqbiol:is>
            </rdf:Description>
          </rdf:RDF>
        </annotation>
      </species>
      <species metaid="s_5012__91__m__93__" id="s_5012__91__m__93__" name="acyl-CoA" compartment="m" initialAmount="1" hasOnlySubstanceUnits="false" boundaryCondition="false" constant="false" fbc:chemicalFormula="C22H31N7O17P3SR">
        <annotation xmlns:sbml="http://www.sbml.org/sbml/level3/version1/core">
          <rdf:RDF xmlns:rdf="http://www.w3.org/1999/02/22-rdf-syntax-ns#" xmlns:dcterms="http://purl.org/dc/terms/" xmlns:vCard="http://www.w3.org/2001/vcard-rdf/3.0#" xmlns:vCard4="http://www.w3.org/2006/vcard/ns#" xmlns:bqbiol="http://biomodels.net/biology-qualifiers/" xmlns:bqmodel="http://biomodels.net/model-qualifiers/">
            <rdf:Description rdf:about="#s_5012__91__m__93__">
              <bqbiol:is>
                <rdf:Bag>
                  <rdf:li rdf:resource="http://identifiers.org/kegg.compound/C00040"/>
                </rdf:Bag>
              </bqbiol:is>
            </rdf:Description>
          </rdf:RDF>
        </annotation>
      </species>
      <species metaid="s_5013__91__r__93__" id="s_5013__91__r__93__" name="acyl-CoA" compartment="r" initialAmount="1" hasOnlySubstanceUnits="false" boundaryCondition="false" constant="false" fbc:chemicalFormula="C22H31N7O17P3SR">
        <annotation xmlns:sbml="http://www.sbml.org/sbml/level3/version1/core">
          <rdf:RDF xmlns:rdf="http://www.w3.org/1999/02/22-rdf-syntax-ns#" xmlns:dcterms="http://purl.org/dc/terms/" xmlns:vCard="http://www.w3.org/2001/vcard-rdf/3.0#" xmlns:vCard4="http://www.w3.org/2006/vcard/ns#" xmlns:bqbiol="http://biomodels.net/biology-qualifiers/" xmlns:bqmodel="http://biomodels.net/model-qualifiers/">
            <rdf:Description rdf:about="#s_5013__91__r__93__">
              <bqbiol:is>
                <rdf:Bag>
                  <rdf:li rdf:resource="http://identifiers.org/kegg.compound/C00040"/>
                </rdf:Bag>
              </bqbiol:is>
            </rdf:Description>
          </rdf:RDF>
        </annotation>
      </species>
      <species metaid="s_5317__91__c__93__" id="s_5317__91__c__93__" name="acylglycerone phosphate" compartment="c" initialAmount="1" hasOnlySubstanceUnits="false" boundaryCondition="false" constant="false" fbc:chemicalFormula="C4H4O7PR">
        <annotation xmlns:sbml="http://www.sbml.org/sbml/level3/version1/core">
          <rdf:RDF xmlns:rdf="http://www.w3.org/1999/02/22-rdf-syntax-ns#" xmlns:dcterms="http://purl.org/dc/terms/" xmlns:vCard="http://www.w3.org/2001/vcard-rdf/3.0#" xmlns:vCard4="http://www.w3.org/2006/vcard/ns#" xmlns:bqbiol="http://biomodels.net/biology-qualifiers/" xmlns:bqmodel="http://biomodels.net/model-qualifiers/">
            <rdf:Description rdf:about="#s_5317__91__c__93__">
              <bqbiol:is>
                <rdf:Bag>
                  <rdf:li rdf:resource="http://identifiers.org/kegg.compound/C03372"/>
                </rdf:Bag>
              </bqbiol:is>
            </rdf:Description>
          </rdf:RDF>
        </annotation>
      </species>
      <species metaid="s_0383__91__c__93__" id="s_0383__91__c__93__" name="adenine" compartment="c" initialAmount="1" hasOnlySubstanceUnits="false" boundaryCondition="false" constant="false" fbc:chemicalFormula="C5H5N5">
        <annotation xmlns:sbml="http://www.sbml.org/sbml/level3/version1/core">
          <rdf:RDF xmlns:rdf="http://www.w3.org/1999/02/22-rdf-syntax-ns#" xmlns:dcterms="http://purl.org/dc/terms/" xmlns:vCard="http://www.w3.org/2001/vcard-rdf/3.0#" xmlns:vCard4="http://www.w3.org/2006/vcard/ns#" xmlns:bqbiol="http://biomodels.net/biology-qualifiers/" xmlns:bqmodel="http://biomodels.net/model-qualifiers/">
            <rdf:Description rdf:about="#s_0383__91__c__93__">
              <bqbiol:is>
                <rdf:Bag>
                  <rdf:li rdf:resource="http://identifiers.org/chebi/CHEBI:16708"/>
                  <rdf:li rdf:resource="http://identifiers.org/kegg.compound/C00147"/>
                </rdf:Bag>
              </bqbiol:is>
            </rdf:Description>
          </rdf:RDF>
        </annotation>
      </species>
      <species metaid="s_0384__91__e__93__" id="s_0384__91__e__93__" name="adenine" compartment="e" initialAmount="1" hasOnlySubstanceUnits="false" boundaryCondition="false" constant="false" fbc:chemicalFormula="C5H5N5">
        <annotation xmlns:sbml="http://www.sbml.org/sbml/level3/version1/core">
          <rdf:RDF xmlns:rdf="http://www.w3.org/1999/02/22-rdf-syntax-ns#" xmlns:dcterms="http://purl.org/dc/terms/" xmlns:vCard="http://www.w3.org/2001/vcard-rdf/3.0#" xmlns:vCard4="http://www.w3.org/2006/vcard/ns#" xmlns:bqbiol="http://biomodels.net/biology-qualifiers/" xmlns:bqmodel="http://biomodels.net/model-qualifiers/">
            <rdf:Description rdf:about="#s_0384__91__e__93__">
              <bqbiol:is>
                <rdf:Bag>
                  <rdf:li rdf:resource="http://identifiers.org/chebi/CHEBI:16708"/>
                  <rdf:li rdf:resource="http://identifiers.org/kegg.compound/C00147"/>
                </rdf:Bag>
              </bqbiol:is>
            </rdf:Description>
          </rdf:RDF>
        </annotation>
      </species>
      <species metaid="s_0390__91__c__93__" id="s_0390__91__c__93__" name="adenosine 3&apos;,5&apos;-bismonophosphate" compartment="c" initialAmount="1" hasOnlySubstanceUnits="false" boundaryCondition="false" constant="false" fbc:chemicalFormula="C10H11N5O10P2">
        <annotation xmlns:sbml="http://www.sbml.org/sbml/level3/version1/core">
          <rdf:RDF xmlns:rdf="http://www.w3.org/1999/02/22-rdf-syntax-ns#" xmlns:dcterms="http://purl.org/dc/terms/" xmlns:vCard="http://www.w3.org/2001/vcard-rdf/3.0#" xmlns:vCard4="http://www.w3.org/2006/vcard/ns#" xmlns:bqbiol="http://biomodels.net/biology-qualifiers/" xmlns:bqmodel="http://biomodels.net/model-qualifiers/">
            <rdf:Description rdf:about="#s_0390__91__c__93__">
              <bqbiol:is>
                <rdf:Bag>
                  <rdf:li rdf:resource="http://identifiers.org/chebi/CHEBI:58343"/>
                  <rdf:li rdf:resource="http://identifiers.org/kegg.compound/C00054"/>
                </rdf:Bag>
              </bqbiol:is>
            </rdf:Description>
          </rdf:RDF>
        </annotation>
      </species>
      <species metaid="s_0391__91__e__93__" id="s_0391__91__e__93__" name="adenosine 3&apos;,5&apos;-bismonophosphate" compartment="e" initialAmount="1" hasOnlySubstanceUnits="false" boundaryCondition="false" constant="false" fbc:chemicalFormula="C10H11N5O10P2">
        <annotation xmlns:sbml="http://www.sbml.org/sbml/level3/version1/core">
          <rdf:RDF xmlns:rdf="http://www.w3.org/1999/02/22-rdf-syntax-ns#" xmlns:dcterms="http://purl.org/dc/terms/" xmlns:vCard="http://www.w3.org/2001/vcard-rdf/3.0#" xmlns:vCard4="http://www.w3.org/2006/vcard/ns#" xmlns:bqbiol="http://biomodels.net/biology-qualifiers/" xmlns:bqmodel="http://biomodels.net/model-qualifiers/">
            <rdf:Description rdf:about="#s_0391__91__e__93__">
              <bqbiol:is>
                <rdf:Bag>
                  <rdf:li rdf:resource="http://identifiers.org/chebi/CHEBI:58343"/>
                  <rdf:li rdf:resource="http://identifiers.org/kegg.compound/C00054"/>
                </rdf:Bag>
              </bqbiol:is>
            </rdf:Description>
          </rdf:RDF>
        </annotation>
      </species>
      <species metaid="s_0386__91__c__93__" id="s_0386__91__c__93__" name="adenosine" compartment="c" initialAmount="1" hasOnlySubstanceUnits="false" boundaryCondition="false" constant="false" fbc:chemicalFormula="C10H13N5O4">
        <annotation xmlns:sbml="http://www.sbml.org/sbml/level3/version1/core">
          <rdf:RDF xmlns:rdf="http://www.w3.org/1999/02/22-rdf-syntax-ns#" xmlns:dcterms="http://purl.org/dc/terms/" xmlns:vCard="http://www.w3.org/2001/vcard-rdf/3.0#" xmlns:vCard4="http://www.w3.org/2006/vcard/ns#" xmlns:bqbiol="http://biomodels.net/biology-qualifiers/" xmlns:bqmodel="http://biomodels.net/model-qualifiers/">
            <rdf:Description rdf:about="#s_0386__91__c__93__">
              <bqbiol:is>
                <rdf:Bag>
                  <rdf:li rdf:resource="http://identifiers.org/chebi/CHEBI:16335"/>
                  <rdf:li rdf:resource="http://identifiers.org/kegg.compound/C00212"/>
                </rdf:Bag>
              </bqbiol:is>
            </rdf:Description>
          </rdf:RDF>
        </annotation>
      </species>
      <species metaid="s_0387__91__e__93__" id="s_0387__91__e__93__" name="adenosine" compartment="e" initialAmount="1" hasOnlySubstanceUnits="false" boundaryCondition="false" constant="false" fbc:chemicalFormula="C10H13N5O4">
        <annotation xmlns:sbml="http://www.sbml.org/sbml/level3/version1/core">
          <rdf:RDF xmlns:rdf="http://www.w3.org/1999/02/22-rdf-syntax-ns#" xmlns:dcterms="http://purl.org/dc/terms/" xmlns:vCard="http://www.w3.org/2001/vcard-rdf/3.0#" xmlns:vCard4="http://www.w3.org/2006/vcard/ns#" xmlns:bqbiol="http://biomodels.net/biology-qualifiers/" xmlns:bqmodel="http://biomodels.net/model-qualifiers/">
            <rdf:Description rdf:about="#s_0387__91__e__93__">
              <bqbiol:is>
                <rdf:Bag>
                  <rdf:li rdf:resource="http://identifiers.org/chebi/CHEBI:16335"/>
                  <rdf:li rdf:resource="http://identifiers.org/kegg.compound/C00212"/>
                </rdf:Bag>
              </bqbiol:is>
            </rdf:Description>
          </rdf:RDF>
        </annotation>
      </species>
      <species metaid="s_0393__91__c__93__" id="s_0393__91__c__93__" name="adenylo-succinate" compartment="c" initialAmount="1" hasOnlySubstanceUnits="false" boundaryCondition="false" constant="false" fbc:chemicalFormula="C14H14N5O11P">
        <annotation xmlns:sbml="http://www.sbml.org/sbml/level3/version1/core">
          <rdf:RDF xmlns:rdf="http://www.w3.org/1999/02/22-rdf-syntax-ns#" xmlns:dcterms="http://purl.org/dc/terms/" xmlns:vCard="http://www.w3.org/2001/vcard-rdf/3.0#" xmlns:vCard4="http://www.w3.org/2006/vcard/ns#" xmlns:bqbiol="http://biomodels.net/biology-qualifiers/" xmlns:bqmodel="http://biomodels.net/model-qualifiers/">
            <rdf:Description rdf:about="#s_0393__91__c__93__">
              <bqbiol:is>
                <rdf:Bag>
                  <rdf:li rdf:resource="http://identifiers.org/chebi/CHEBI:57567"/>
                  <rdf:li rdf:resource="http://identifiers.org/kegg.compound/C03794"/>
                </rdf:Bag>
              </bqbiol:is>
            </rdf:Description>
          </rdf:RDF>
        </annotation>
      </species>
      <species metaid="s_5546__91__c__93__" id="s_5546__91__c__93__" name="adipate semialdehyde" compartment="c" initialAmount="1" hasOnlySubstanceUnits="false" boundaryCondition="false" constant="false" fbc:chemicalFormula="C6H10O3">
        <annotation xmlns:sbml="http://www.sbml.org/sbml/level3/version1/core">
          <rdf:RDF xmlns:rdf="http://www.w3.org/1999/02/22-rdf-syntax-ns#" xmlns:dcterms="http://purl.org/dc/terms/" xmlns:vCard="http://www.w3.org/2001/vcard-rdf/3.0#" xmlns:vCard4="http://www.w3.org/2006/vcard/ns#" xmlns:bqbiol="http://biomodels.net/biology-qualifiers/" xmlns:bqmodel="http://biomodels.net/model-qualifiers/">
            <rdf:Description rdf:about="#s_5546__91__c__93__">
              <bqbiol:is>
                <rdf:Bag>
                  <rdf:li rdf:resource="http://identifiers.org/kegg.compound/C06102"/>
                </rdf:Bag>
              </bqbiol:is>
            </rdf:Description>
          </rdf:RDF>
        </annotation>
      </species>
      <species metaid="s_5548__91__c__93__" id="s_5548__91__c__93__" name="adipate" compartment="c" initialAmount="1" hasOnlySubstanceUnits="false" boundaryCondition="false" constant="false" fbc:chemicalFormula="C6H10O4">
        <annotation xmlns:sbml="http://www.sbml.org/sbml/level3/version1/core">
          <rdf:RDF xmlns:rdf="http://www.w3.org/1999/02/22-rdf-syntax-ns#" xmlns:dcterms="http://purl.org/dc/terms/" xmlns:vCard="http://www.w3.org/2001/vcard-rdf/3.0#" xmlns:vCard4="http://www.w3.org/2006/vcard/ns#" xmlns:bqbiol="http://biomodels.net/biology-qualifiers/" xmlns:bqmodel="http://biomodels.net/model-qualifiers/">
            <rdf:Description rdf:about="#s_5548__91__c__93__">
              <bqbiol:is>
                <rdf:Bag>
                  <rdf:li rdf:resource="http://identifiers.org/kegg.compound/C06104"/>
                </rdf:Bag>
              </bqbiol:is>
            </rdf:Description>
          </rdf:RDF>
        </annotation>
      </species>
      <species metaid="s_5094__91__c__93__" id="s_5094__91__c__93__" name="ADP-ribose" compartment="c" initialAmount="1" hasOnlySubstanceUnits="false" boundaryCondition="false" constant="false" fbc:chemicalFormula="C15H21N5O14P2">
        <annotation xmlns:sbml="http://www.sbml.org/sbml/level3/version1/core">
          <rdf:RDF xmlns:rdf="http://www.w3.org/1999/02/22-rdf-syntax-ns#" xmlns:dcterms="http://purl.org/dc/terms/" xmlns:vCard="http://www.w3.org/2001/vcard-rdf/3.0#" xmlns:vCard4="http://www.w3.org/2006/vcard/ns#" xmlns:bqbiol="http://biomodels.net/biology-qualifiers/" xmlns:bqmodel="http://biomodels.net/model-qualifiers/">
            <rdf:Description rdf:about="#s_5094__91__c__93__">
              <bqbiol:is>
                <rdf:Bag>
                  <rdf:li rdf:resource="http://identifiers.org/chebi/CHEBI:57967"/>
                  <rdf:li rdf:resource="http://identifiers.org/kegg.compound/C00301"/>
                </rdf:Bag>
              </bqbiol:is>
            </rdf:Description>
          </rdf:RDF>
        </annotation>
      </species>
      <species metaid="s_0394__91__c__93__" id="s_0394__91__c__93__" name="ADP" compartment="c" initialAmount="1" hasOnlySubstanceUnits="false" boundaryCondition="false" constant="false" fbc:chemicalFormula="C10H12N5O10P2">
        <annotation xmlns:sbml="http://www.sbml.org/sbml/level3/version1/core">
          <rdf:RDF xmlns:rdf="http://www.w3.org/1999/02/22-rdf-syntax-ns#" xmlns:dcterms="http://purl.org/dc/terms/" xmlns:vCard="http://www.w3.org/2001/vcard-rdf/3.0#" xmlns:vCard4="http://www.w3.org/2006/vcard/ns#" xmlns:bqbiol="http://biomodels.net/biology-qualifiers/" xmlns:bqmodel="http://biomodels.net/model-qualifiers/">
            <rdf:Description rdf:about="#s_0394__91__c__93__">
              <bqbiol:is>
                <rdf:Bag>
                  <rdf:li rdf:resource="http://identifiers.org/chebi/CHEBI:456216"/>
                  <rdf:li rdf:resource="http://identifiers.org/kegg.compound/C00008"/>
                </rdf:Bag>
              </bqbiol:is>
            </rdf:Description>
          </rdf:RDF>
        </annotation>
      </species>
      <species metaid="s_5003__91__e__93__" id="s_5003__91__e__93__" name="ADP" compartment="e" initialAmount="1" hasOnlySubstanceUnits="false" boundaryCondition="false" constant="false" fbc:chemicalFormula="C10H12N5O10P2">
        <annotation xmlns:sbml="http://www.sbml.org/sbml/level3/version1/core">
          <rdf:RDF xmlns:rdf="http://www.w3.org/1999/02/22-rdf-syntax-ns#" xmlns:dcterms="http://purl.org/dc/terms/" xmlns:vCard="http://www.w3.org/2001/vcard-rdf/3.0#" xmlns:vCard4="http://www.w3.org/2006/vcard/ns#" xmlns:bqbiol="http://biomodels.net/biology-qualifiers/" xmlns:bqmodel="http://biomodels.net/model-qualifiers/">
            <rdf:Description rdf:about="#s_5003__91__e__93__">
              <bqbiol:is>
                <rdf:Bag>
                  <rdf:li rdf:resource="http://identifiers.org/chebi/CHEBI:456216"/>
                  <rdf:li rdf:resource="http://identifiers.org/kegg.compound/C00008"/>
                </rdf:Bag>
              </bqbiol:is>
            </rdf:Description>
          </rdf:RDF>
        </annotation>
      </species>
      <species metaid="s_0397__91__m__93__" id="s_0397__91__m__93__" name="ADP" compartment="m" initialAmount="1" hasOnlySubstanceUnits="false" boundaryCondition="false" constant="false" fbc:chemicalFormula="C10H12N5O10P2">
        <annotation xmlns:sbml="http://www.sbml.org/sbml/level3/version1/core">
          <rdf:RDF xmlns:rdf="http://www.w3.org/1999/02/22-rdf-syntax-ns#" xmlns:dcterms="http://purl.org/dc/terms/" xmlns:vCard="http://www.w3.org/2001/vcard-rdf/3.0#" xmlns:vCard4="http://www.w3.org/2006/vcard/ns#" xmlns:bqbiol="http://biomodels.net/biology-qualifiers/" xmlns:bqmodel="http://biomodels.net/model-qualifiers/">
            <rdf:Description rdf:about="#s_0397__91__m__93__">
              <bqbiol:is>
                <rdf:Bag>
                  <rdf:li rdf:resource="http://identifiers.org/chebi/CHEBI:456216"/>
                  <rdf:li rdf:resource="http://identifiers.org/kegg.compound/C00008"/>
                </rdf:Bag>
              </bqbiol:is>
            </rdf:Description>
          </rdf:RDF>
        </annotation>
      </species>
      <species metaid="s_5054__91__c__93__" id="s_5054__91__c__93__" name="agmatine" compartment="c" initialAmount="1" hasOnlySubstanceUnits="false" boundaryCondition="false" constant="false" fbc:chemicalFormula="C5H14N4">
        <annotation xmlns:sbml="http://www.sbml.org/sbml/level3/version1/core">
          <rdf:RDF xmlns:rdf="http://www.w3.org/1999/02/22-rdf-syntax-ns#" xmlns:dcterms="http://purl.org/dc/terms/" xmlns:vCard="http://www.w3.org/2001/vcard-rdf/3.0#" xmlns:vCard4="http://www.w3.org/2006/vcard/ns#" xmlns:bqbiol="http://biomodels.net/biology-qualifiers/" xmlns:bqmodel="http://biomodels.net/model-qualifiers/">
            <rdf:Description rdf:about="#s_5054__91__c__93__">
              <bqbiol:is>
                <rdf:Bag>
                  <rdf:li rdf:resource="http://identifiers.org/kegg.compound/C00179"/>
                </rdf:Bag>
              </bqbiol:is>
            </rdf:Description>
          </rdf:RDF>
        </annotation>
      </species>
      <species metaid="s_5055__91__e__93__" id="s_5055__91__e__93__" name="agmatine" compartment="e" initialAmount="1" hasOnlySubstanceUnits="false" boundaryCondition="false" constant="false" fbc:chemicalFormula="C5H14N4">
        <annotation xmlns:sbml="http://www.sbml.org/sbml/level3/version1/core">
          <rdf:RDF xmlns:rdf="http://www.w3.org/1999/02/22-rdf-syntax-ns#" xmlns:dcterms="http://purl.org/dc/terms/" xmlns:vCard="http://www.w3.org/2001/vcard-rdf/3.0#" xmlns:vCard4="http://www.w3.org/2006/vcard/ns#" xmlns:bqbiol="http://biomodels.net/biology-qualifiers/" xmlns:bqmodel="http://biomodels.net/model-qualifiers/">
            <rdf:Description rdf:about="#s_5055__91__e__93__">
              <bqbiol:is>
                <rdf:Bag>
                  <rdf:li rdf:resource="http://identifiers.org/kegg.compound/C00179"/>
                </rdf:Bag>
              </bqbiol:is>
            </rdf:Description>
          </rdf:RDF>
        </annotation>
      </species>
      <species metaid="s_0403__91__c__93__" id="s_0403__91__c__93__" name="AICAR" compartment="c" initialAmount="1" hasOnlySubstanceUnits="false" boundaryCondition="false" constant="false" fbc:chemicalFormula="C9H13N4O8P">
        <annotation xmlns:sbml="http://www.sbml.org/sbml/level3/version1/core">
          <rdf:RDF xmlns:rdf="http://www.w3.org/1999/02/22-rdf-syntax-ns#" xmlns:dcterms="http://purl.org/dc/terms/" xmlns:vCard="http://www.w3.org/2001/vcard-rdf/3.0#" xmlns:vCard4="http://www.w3.org/2006/vcard/ns#" xmlns:bqbiol="http://biomodels.net/biology-qualifiers/" xmlns:bqmodel="http://biomodels.net/model-qualifiers/">
            <rdf:Description rdf:about="#s_0403__91__c__93__">
              <bqbiol:is>
                <rdf:Bag>
                  <rdf:li rdf:resource="http://identifiers.org/chebi/CHEBI:58475"/>
                  <rdf:li rdf:resource="http://identifiers.org/kegg.compound/C04677"/>
                </rdf:Bag>
              </bqbiol:is>
            </rdf:Description>
          </rdf:RDF>
        </annotation>
      </species>
      <species metaid="s_0404__91__c__93__" id="s_0404__91__c__93__" name="Ala-tRNA(Ala)" compartment="c" initialAmount="1" hasOnlySubstanceUnits="false" boundaryCondition="false" constant="false" fbc:chemicalFormula="C13H22NO11PR2(C5H8O6PR)n">
        <annotation xmlns:sbml="http://www.sbml.org/sbml/level3/version1/core">
          <rdf:RDF xmlns:rdf="http://www.w3.org/1999/02/22-rdf-syntax-ns#" xmlns:dcterms="http://purl.org/dc/terms/" xmlns:vCard="http://www.w3.org/2001/vcard-rdf/3.0#" xmlns:vCard4="http://www.w3.org/2006/vcard/ns#" xmlns:bqbiol="http://biomodels.net/biology-qualifiers/" xmlns:bqmodel="http://biomodels.net/model-qualifiers/">
            <rdf:Description rdf:about="#s_0404__91__c__93__">
              <bqbiol:is>
                <rdf:Bag>
                  <rdf:li rdf:resource="http://identifiers.org/chebi/CHEBI:17732"/>
                  <rdf:li rdf:resource="http://identifiers.org/kegg.compound/C00886"/>
                </rdf:Bag>
              </bqbiol:is>
            </rdf:Description>
          </rdf:RDF>
        </annotation>
      </species>
      <species metaid="s_5574__91__c__93__" id="s_5574__91__c__93__" name="aldophosphamide" compartment="c" initialAmount="1" hasOnlySubstanceUnits="false" boundaryCondition="false" constant="false" fbc:chemicalFormula="C7H15Cl2N2O3P">
        <annotation xmlns:sbml="http://www.sbml.org/sbml/level3/version1/core">
          <rdf:RDF xmlns:rdf="http://www.w3.org/1999/02/22-rdf-syntax-ns#" xmlns:dcterms="http://purl.org/dc/terms/" xmlns:vCard="http://www.w3.org/2001/vcard-rdf/3.0#" xmlns:vCard4="http://www.w3.org/2006/vcard/ns#" xmlns:bqbiol="http://biomodels.net/biology-qualifiers/" xmlns:bqmodel="http://biomodels.net/model-qualifiers/">
            <rdf:Description rdf:about="#s_5574__91__c__93__">
              <bqbiol:is>
                <rdf:Bag>
                  <rdf:li rdf:resource="http://identifiers.org/kegg.compound/C07645"/>
                </rdf:Bag>
              </bqbiol:is>
            </rdf:Description>
          </rdf:RDF>
        </annotation>
      </species>
      <species metaid="s_5575__91__m__93__" id="s_5575__91__m__93__" name="aldophosphamide" compartment="m" initialAmount="1" hasOnlySubstanceUnits="false" boundaryCondition="false" constant="false" fbc:chemicalFormula="C7H15Cl2N2O3P">
        <annotation xmlns:sbml="http://www.sbml.org/sbml/level3/version1/core">
          <rdf:RDF xmlns:rdf="http://www.w3.org/1999/02/22-rdf-syntax-ns#" xmlns:dcterms="http://purl.org/dc/terms/" xmlns:vCard="http://www.w3.org/2001/vcard-rdf/3.0#" xmlns:vCard4="http://www.w3.org/2006/vcard/ns#" xmlns:bqbiol="http://biomodels.net/biology-qualifiers/" xmlns:bqmodel="http://biomodels.net/model-qualifiers/">
            <rdf:Description rdf:about="#s_5575__91__m__93__">
              <bqbiol:is>
                <rdf:Bag>
                  <rdf:li rdf:resource="http://identifiers.org/kegg.compound/C07645"/>
                </rdf:Bag>
              </bqbiol:is>
            </rdf:Description>
          </rdf:RDF>
        </annotation>
      </species>
      <species metaid="s_5525__91__m__93__" id="s_5525__91__m__93__" name="all-trans-polyprenyl diphosphate" compartment="m" initialAmount="1" hasOnlySubstanceUnits="false" boundaryCondition="false" constant="false" fbc:chemicalFormula="C5H12O7P2(C5H8)n">
        <annotation xmlns:sbml="http://www.sbml.org/sbml/level3/version1/core">
          <rdf:RDF xmlns:rdf="http://www.w3.org/1999/02/22-rdf-syntax-ns#" xmlns:dcterms="http://purl.org/dc/terms/" xmlns:vCard="http://www.w3.org/2001/vcard-rdf/3.0#" xmlns:vCard4="http://www.w3.org/2006/vcard/ns#" xmlns:bqbiol="http://biomodels.net/biology-qualifiers/" xmlns:bqmodel="http://biomodels.net/model-qualifiers/">
            <rdf:Description rdf:about="#s_5525__91__m__93__">
              <bqbiol:is>
                <rdf:Bag>
                  <rdf:li rdf:resource="http://identifiers.org/kegg.compound/C05847"/>
                </rdf:Bag>
              </bqbiol:is>
            </rdf:Description>
          </rdf:RDF>
        </annotation>
      </species>
      <species metaid="s_0405__91__c__93__" id="s_0405__91__c__93__" name="allantoate" compartment="c" initialAmount="1" hasOnlySubstanceUnits="false" boundaryCondition="false" constant="false" fbc:chemicalFormula="C4H7N4O4">
        <annotation xmlns:sbml="http://www.sbml.org/sbml/level3/version1/core">
          <rdf:RDF xmlns:rdf="http://www.w3.org/1999/02/22-rdf-syntax-ns#" xmlns:dcterms="http://purl.org/dc/terms/" xmlns:vCard="http://www.w3.org/2001/vcard-rdf/3.0#" xmlns:vCard4="http://www.w3.org/2006/vcard/ns#" xmlns:bqbiol="http://biomodels.net/biology-qualifiers/" xmlns:bqmodel="http://biomodels.net/model-qualifiers/">
            <rdf:Description rdf:about="#s_0405__91__c__93__">
              <bqbiol:is>
                <rdf:Bag>
                  <rdf:li rdf:resource="http://identifiers.org/chebi/CHEBI:17536"/>
                  <rdf:li rdf:resource="http://identifiers.org/kegg.compound/C00499"/>
                </rdf:Bag>
              </bqbiol:is>
            </rdf:Description>
          </rdf:RDF>
        </annotation>
      </species>
      <species metaid="s_0406__91__e__93__" id="s_0406__91__e__93__" name="allantoate" compartment="e" initialAmount="1" hasOnlySubstanceUnits="false" boundaryCondition="false" constant="false" fbc:chemicalFormula="C4H7N4O4">
        <annotation xmlns:sbml="http://www.sbml.org/sbml/level3/version1/core">
          <rdf:RDF xmlns:rdf="http://www.w3.org/1999/02/22-rdf-syntax-ns#" xmlns:dcterms="http://purl.org/dc/terms/" xmlns:vCard="http://www.w3.org/2001/vcard-rdf/3.0#" xmlns:vCard4="http://www.w3.org/2006/vcard/ns#" xmlns:bqbiol="http://biomodels.net/biology-qualifiers/" xmlns:bqmodel="http://biomodels.net/model-qualifiers/">
            <rdf:Description rdf:about="#s_0406__91__e__93__">
              <bqbiol:is>
                <rdf:Bag>
                  <rdf:li rdf:resource="http://identifiers.org/chebi/CHEBI:17536"/>
                  <rdf:li rdf:resource="http://identifiers.org/kegg.compound/C00499"/>
                </rdf:Bag>
              </bqbiol:is>
            </rdf:Description>
          </rdf:RDF>
        </annotation>
      </species>
      <species metaid="s_0407__91__c__93__" id="s_0407__91__c__93__" name="allantoin" compartment="c" initialAmount="1" hasOnlySubstanceUnits="false" boundaryCondition="false" constant="false" fbc:chemicalFormula="C4H6N4O3">
        <annotation xmlns:sbml="http://www.sbml.org/sbml/level3/version1/core">
          <rdf:RDF xmlns:rdf="http://www.w3.org/1999/02/22-rdf-syntax-ns#" xmlns:dcterms="http://purl.org/dc/terms/" xmlns:vCard="http://www.w3.org/2001/vcard-rdf/3.0#" xmlns:vCard4="http://www.w3.org/2006/vcard/ns#" xmlns:bqbiol="http://biomodels.net/biology-qualifiers/" xmlns:bqmodel="http://biomodels.net/model-qualifiers/">
            <rdf:Description rdf:about="#s_0407__91__c__93__">
              <bqbiol:is>
                <rdf:Bag>
                  <rdf:li rdf:resource="http://identifiers.org/chebi/CHEBI:15676"/>
                  <rdf:li rdf:resource="http://identifiers.org/kegg.compound/C01551"/>
                </rdf:Bag>
              </bqbiol:is>
            </rdf:Description>
          </rdf:RDF>
        </annotation>
      </species>
      <species metaid="s_0408__91__e__93__" id="s_0408__91__e__93__" name="allantoin" compartment="e" initialAmount="1" hasOnlySubstanceUnits="false" boundaryCondition="false" constant="false" fbc:chemicalFormula="C4H6N4O3">
        <annotation xmlns:sbml="http://www.sbml.org/sbml/level3/version1/core">
          <rdf:RDF xmlns:rdf="http://www.w3.org/1999/02/22-rdf-syntax-ns#" xmlns:dcterms="http://purl.org/dc/terms/" xmlns:vCard="http://www.w3.org/2001/vcard-rdf/3.0#" xmlns:vCard4="http://www.w3.org/2006/vcard/ns#" xmlns:bqbiol="http://biomodels.net/biology-qualifiers/" xmlns:bqmodel="http://biomodels.net/model-qualifiers/">
            <rdf:Description rdf:about="#s_0408__91__e__93__">
              <bqbiol:is>
                <rdf:Bag>
                  <rdf:li rdf:resource="http://identifiers.org/chebi/CHEBI:15676"/>
                  <rdf:li rdf:resource="http://identifiers.org/kegg.compound/C01551"/>
                </rdf:Bag>
              </bqbiol:is>
            </rdf:Description>
          </rdf:RDF>
        </annotation>
      </species>
      <species metaid="s_5449__91__c__93__" id="s_5449__91__c__93__" name="alpha-aminoadipoyl-S-acyl enzyme" compartment="c" initialAmount="1" hasOnlySubstanceUnits="false" boundaryCondition="false" constant="false" fbc:chemicalFormula="C6H10NO3SR">
        <annotation xmlns:sbml="http://www.sbml.org/sbml/level3/version1/core">
          <rdf:RDF xmlns:rdf="http://www.w3.org/1999/02/22-rdf-syntax-ns#" xmlns:dcterms="http://purl.org/dc/terms/" xmlns:vCard="http://www.w3.org/2001/vcard-rdf/3.0#" xmlns:vCard4="http://www.w3.org/2006/vcard/ns#" xmlns:bqbiol="http://biomodels.net/biology-qualifiers/" xmlns:bqmodel="http://biomodels.net/model-qualifiers/">
            <rdf:Description rdf:about="#s_5449__91__c__93__">
              <bqbiol:is>
                <rdf:Bag>
                  <rdf:li rdf:resource="http://identifiers.org/kegg.compound/C05535"/>
                </rdf:Bag>
              </bqbiol:is>
            </rdf:Description>
          </rdf:RDF>
        </annotation>
      </species>
      <species metaid="s_0410__91__c__93__" id="s_0410__91__c__93__" name="alpha-D-galactose 1-phosphate" compartment="c" initialAmount="1" hasOnlySubstanceUnits="false" boundaryCondition="false" constant="false" fbc:chemicalFormula="C6H11O9P">
        <annotation xmlns:sbml="http://www.sbml.org/sbml/level3/version1/core">
          <rdf:RDF xmlns:rdf="http://www.w3.org/1999/02/22-rdf-syntax-ns#" xmlns:dcterms="http://purl.org/dc/terms/" xmlns:vCard="http://www.w3.org/2001/vcard-rdf/3.0#" xmlns:vCard4="http://www.w3.org/2006/vcard/ns#" xmlns:bqbiol="http://biomodels.net/biology-qualifiers/" xmlns:bqmodel="http://biomodels.net/model-qualifiers/">
            <rdf:Description rdf:about="#s_0410__91__c__93__">
              <bqbiol:is>
                <rdf:Bag>
                  <rdf:li rdf:resource="http://identifiers.org/chebi/CHEBI:58336"/>
                  <rdf:li rdf:resource="http://identifiers.org/kegg.compound/C00446"/>
                </rdf:Bag>
              </bqbiol:is>
            </rdf:Description>
          </rdf:RDF>
        </annotation>
      </species>
      <species metaid="s_0412__91__c__93__" id="s_0412__91__c__93__" name="alpha-D-glucosamine 6-phosphate" compartment="c" initialAmount="1" hasOnlySubstanceUnits="false" boundaryCondition="false" constant="false" fbc:chemicalFormula="C6H14NO8P">
        <annotation xmlns:sbml="http://www.sbml.org/sbml/level3/version1/core">
          <rdf:RDF xmlns:rdf="http://www.w3.org/1999/02/22-rdf-syntax-ns#" xmlns:dcterms="http://purl.org/dc/terms/" xmlns:vCard="http://www.w3.org/2001/vcard-rdf/3.0#" xmlns:vCard4="http://www.w3.org/2006/vcard/ns#" xmlns:bqbiol="http://biomodels.net/biology-qualifiers/" xmlns:bqmodel="http://biomodels.net/model-qualifiers/">
            <rdf:Description rdf:about="#s_0412__91__c__93__">
              <bqbiol:is>
                <rdf:Bag>
                  <rdf:li rdf:resource="http://identifiers.org/chebi/CHEBI:15873"/>
                  <rdf:li rdf:resource="http://identifiers.org/kegg.compound/C00352"/>
                </rdf:Bag>
              </bqbiol:is>
            </rdf:Description>
          </rdf:RDF>
        </annotation>
      </species>
      <species metaid="s_0413__91__e__93__" id="s_0413__91__e__93__" name="alpha-D-glucosamine 6-phosphate" compartment="e" initialAmount="1" hasOnlySubstanceUnits="false" boundaryCondition="false" constant="false" fbc:chemicalFormula="C6H14NO8P">
        <annotation xmlns:sbml="http://www.sbml.org/sbml/level3/version1/core">
          <rdf:RDF xmlns:rdf="http://www.w3.org/1999/02/22-rdf-syntax-ns#" xmlns:dcterms="http://purl.org/dc/terms/" xmlns:vCard="http://www.w3.org/2001/vcard-rdf/3.0#" xmlns:vCard4="http://www.w3.org/2006/vcard/ns#" xmlns:bqbiol="http://biomodels.net/biology-qualifiers/" xmlns:bqmodel="http://biomodels.net/model-qualifiers/">
            <rdf:Description rdf:about="#s_0413__91__e__93__">
              <bqbiol:is>
                <rdf:Bag>
                  <rdf:li rdf:resource="http://identifiers.org/chebi/CHEBI:15873"/>
                  <rdf:li rdf:resource="http://identifiers.org/kegg.compound/C00352"/>
                </rdf:Bag>
              </bqbiol:is>
            </rdf:Description>
          </rdf:RDF>
        </annotation>
      </species>
      <species metaid="s_5170__91__c__93__" id="s_5170__91__c__93__" name="alpha-D-glucose 6-phosphate" compartment="c" initialAmount="1" hasOnlySubstanceUnits="false" boundaryCondition="false" constant="false" fbc:chemicalFormula="C6H11O9P">
        <annotation xmlns:sbml="http://www.sbml.org/sbml/level3/version1/core">
          <rdf:RDF xmlns:rdf="http://www.w3.org/1999/02/22-rdf-syntax-ns#" xmlns:dcterms="http://purl.org/dc/terms/" xmlns:vCard="http://www.w3.org/2001/vcard-rdf/3.0#" xmlns:vCard4="http://www.w3.org/2006/vcard/ns#" xmlns:bqbiol="http://biomodels.net/biology-qualifiers/" xmlns:bqmodel="http://biomodels.net/model-qualifiers/">
            <rdf:Description rdf:about="#s_5170__91__c__93__">
              <bqbiol:is>
                <rdf:Bag>
                  <rdf:li rdf:resource="http://identifiers.org/chebi/CHEBI:17665"/>
                  <rdf:li rdf:resource="http://identifiers.org/inchi/InChI=1/C6H11O9P/c7-3-2(1-14-16(11,12)13)15-6(10)5(9)4(3)8/h2-10H,1H2,(H2,11,12,13)/t2-,3-,4+,5-,6+/m1/s1"/>
                  <rdf:li rdf:resource="http://identifiers.org/kegg.compound/C00668"/>
                </rdf:Bag>
              </bqbiol:is>
            </rdf:Description>
          </rdf:RDF>
        </annotation>
      </species>
      <species metaid="s_5171__91__m__93__" id="s_5171__91__m__93__" name="alpha-D-glucose 6-phosphate" compartment="m" initialAmount="1" hasOnlySubstanceUnits="false" boundaryCondition="false" constant="false" fbc:chemicalFormula="C6H11O9P">
        <annotation xmlns:sbml="http://www.sbml.org/sbml/level3/version1/core">
          <rdf:RDF xmlns:rdf="http://www.w3.org/1999/02/22-rdf-syntax-ns#" xmlns:dcterms="http://purl.org/dc/terms/" xmlns:vCard="http://www.w3.org/2001/vcard-rdf/3.0#" xmlns:vCard4="http://www.w3.org/2006/vcard/ns#" xmlns:bqbiol="http://biomodels.net/biology-qualifiers/" xmlns:bqmodel="http://biomodels.net/model-qualifiers/">
            <rdf:Description rdf:about="#s_5171__91__m__93__">
              <bqbiol:is>
                <rdf:Bag>
                  <rdf:li rdf:resource="http://identifiers.org/chebi/CHEBI:17665"/>
                  <rdf:li rdf:resource="http://identifiers.org/inchi/InChI=1/C6H11O9P/c7-3-2(1-14-16(11,12)13)15-6(10)5(9)4(3)8/h2-10H,1H2,(H2,11,12,13)/t2-,3-,4+,5-,6+/m1/s1"/>
                  <rdf:li rdf:resource="http://identifiers.org/kegg.compound/C00668"/>
                </rdf:Bag>
              </bqbiol:is>
            </rdf:Description>
          </rdf:RDF>
        </annotation>
      </species>
      <species metaid="s_5088__91__c__93__" id="s_5088__91__c__93__" name="alpha-D-glucose" compartment="c" initialAmount="1" hasOnlySubstanceUnits="false" boundaryCondition="false" constant="false" fbc:chemicalFormula="C6H12O6">
        <annotation xmlns:sbml="http://www.sbml.org/sbml/level3/version1/core">
          <rdf:RDF xmlns:rdf="http://www.w3.org/1999/02/22-rdf-syntax-ns#" xmlns:dcterms="http://purl.org/dc/terms/" xmlns:vCard="http://www.w3.org/2001/vcard-rdf/3.0#" xmlns:vCard4="http://www.w3.org/2006/vcard/ns#" xmlns:bqbiol="http://biomodels.net/biology-qualifiers/" xmlns:bqmodel="http://biomodels.net/model-qualifiers/">
            <rdf:Description rdf:about="#s_5088__91__c__93__">
              <bqbiol:is>
                <rdf:Bag>
                  <rdf:li rdf:resource="http://identifiers.org/kegg.compound/C00267"/>
                </rdf:Bag>
              </bqbiol:is>
            </rdf:Description>
          </rdf:RDF>
        </annotation>
      </species>
      <species metaid="s_5089__91__e__93__" id="s_5089__91__e__93__" name="alpha-D-glucose" compartment="e" initialAmount="1" hasOnlySubstanceUnits="false" boundaryCondition="false" constant="false" fbc:chemicalFormula="C6H12O6">
        <annotation xmlns:sbml="http://www.sbml.org/sbml/level3/version1/core">
          <rdf:RDF xmlns:rdf="http://www.w3.org/1999/02/22-rdf-syntax-ns#" xmlns:dcterms="http://purl.org/dc/terms/" xmlns:vCard="http://www.w3.org/2001/vcard-rdf/3.0#" xmlns:vCard4="http://www.w3.org/2006/vcard/ns#" xmlns:bqbiol="http://biomodels.net/biology-qualifiers/" xmlns:bqmodel="http://biomodels.net/model-qualifiers/">
            <rdf:Description rdf:about="#s_5089__91__e__93__">
              <bqbiol:is>
                <rdf:Bag>
                  <rdf:li rdf:resource="http://identifiers.org/kegg.compound/C00267"/>
                </rdf:Bag>
              </bqbiol:is>
            </rdf:Description>
          </rdf:RDF>
        </annotation>
      </species>
      <species metaid="s_5159__91__c__93__" id="s_5159__91__c__93__" name="alpha-D-ribose 1-phosphate" compartment="c" initialAmount="1" hasOnlySubstanceUnits="false" boundaryCondition="false" constant="false" fbc:chemicalFormula="C5H9O8P">
        <annotation xmlns:sbml="http://www.sbml.org/sbml/level3/version1/core">
          <rdf:RDF xmlns:rdf="http://www.w3.org/1999/02/22-rdf-syntax-ns#" xmlns:dcterms="http://purl.org/dc/terms/" xmlns:vCard="http://www.w3.org/2001/vcard-rdf/3.0#" xmlns:vCard4="http://www.w3.org/2006/vcard/ns#" xmlns:bqbiol="http://biomodels.net/biology-qualifiers/" xmlns:bqmodel="http://biomodels.net/model-qualifiers/">
            <rdf:Description rdf:about="#s_5159__91__c__93__">
              <bqbiol:is>
                <rdf:Bag>
                  <rdf:li rdf:resource="http://identifiers.org/kegg.compound/C00620"/>
                </rdf:Bag>
              </bqbiol:is>
            </rdf:Description>
          </rdf:RDF>
        </annotation>
      </species>
      <species metaid="s_5672__91__c__93__" id="s_5672__91__c__93__" name="alpha-fluoro-beta-ureidopropionic acid" compartment="c" initialAmount="1" hasOnlySubstanceUnits="false" boundaryCondition="false" constant="false" fbc:chemicalFormula="C4H7FN2O3">
        <annotation xmlns:sbml="http://www.sbml.org/sbml/level3/version1/core">
          <rdf:RDF xmlns:rdf="http://www.w3.org/1999/02/22-rdf-syntax-ns#" xmlns:dcterms="http://purl.org/dc/terms/" xmlns:vCard="http://www.w3.org/2001/vcard-rdf/3.0#" xmlns:vCard4="http://www.w3.org/2006/vcard/ns#" xmlns:bqbiol="http://biomodels.net/biology-qualifiers/" xmlns:bqmodel="http://biomodels.net/model-qualifiers/">
            <rdf:Description rdf:about="#s_5672__91__c__93__">
              <bqbiol:is>
                <rdf:Bag>
                  <rdf:li rdf:resource="http://identifiers.org/inchi/InChI=1/C4H7FN2O3/c5-2(3(8)9)1-7-4(6)10/h2H,1H2,(H,8,9)(H3,6,7,10)"/>
                  <rdf:li rdf:resource="http://identifiers.org/kegg.compound/C16631"/>
                </rdf:Bag>
              </bqbiol:is>
            </rdf:Description>
          </rdf:RDF>
        </annotation>
      </species>
      <species metaid="s_0409__91__c__93__" id="s_0409__91__c__93__" name="alpha,alpha-trehalose 6-phosphate" compartment="c" initialAmount="1" hasOnlySubstanceUnits="false" boundaryCondition="false" constant="false" fbc:chemicalFormula="C12H21O14P">
        <annotation xmlns:sbml="http://www.sbml.org/sbml/level3/version1/core">
          <rdf:RDF xmlns:rdf="http://www.w3.org/1999/02/22-rdf-syntax-ns#" xmlns:dcterms="http://purl.org/dc/terms/" xmlns:vCard="http://www.w3.org/2001/vcard-rdf/3.0#" xmlns:vCard4="http://www.w3.org/2006/vcard/ns#" xmlns:bqbiol="http://biomodels.net/biology-qualifiers/" xmlns:bqmodel="http://biomodels.net/model-qualifiers/">
            <rdf:Description rdf:about="#s_0409__91__c__93__">
              <bqbiol:is>
                <rdf:Bag>
                  <rdf:li rdf:resource="http://identifiers.org/chebi/CHEBI:58429"/>
                  <rdf:li rdf:resource="http://identifiers.org/kegg.compound/C00689"/>
                </rdf:Bag>
              </bqbiol:is>
            </rdf:Description>
          </rdf:RDF>
        </annotation>
      </species>
      <species metaid="s_5175__91__m__93__" id="s_5175__91__m__93__" name="alpha,alpha-trehalose 6-phosphate" compartment="m" initialAmount="1" hasOnlySubstanceUnits="false" boundaryCondition="false" constant="false" fbc:chemicalFormula="C12H21O14P">
        <annotation xmlns:sbml="http://www.sbml.org/sbml/level3/version1/core">
          <rdf:RDF xmlns:rdf="http://www.w3.org/1999/02/22-rdf-syntax-ns#" xmlns:dcterms="http://purl.org/dc/terms/" xmlns:vCard="http://www.w3.org/2001/vcard-rdf/3.0#" xmlns:vCard4="http://www.w3.org/2006/vcard/ns#" xmlns:bqbiol="http://biomodels.net/biology-qualifiers/" xmlns:bqmodel="http://biomodels.net/model-qualifiers/">
            <rdf:Description rdf:about="#s_5175__91__m__93__">
              <bqbiol:is>
                <rdf:Bag>
                  <rdf:li rdf:resource="http://identifiers.org/chebi/CHEBI:58429"/>
                  <rdf:li rdf:resource="http://identifiers.org/kegg.compound/C00689"/>
                </rdf:Bag>
              </bqbiol:is>
            </rdf:Description>
          </rdf:RDF>
        </annotation>
      </species>
      <species metaid="s_0417__91__c__93__" id="s_0417__91__c__93__" name="aminoacetaldehyde" compartment="c" initialAmount="1" hasOnlySubstanceUnits="false" boundaryCondition="false" constant="false" fbc:chemicalFormula="C2H6NO">
        <annotation xmlns:sbml="http://www.sbml.org/sbml/level3/version1/core">
          <rdf:RDF xmlns:rdf="http://www.w3.org/1999/02/22-rdf-syntax-ns#" xmlns:dcterms="http://purl.org/dc/terms/" xmlns:vCard="http://www.w3.org/2001/vcard-rdf/3.0#" xmlns:vCard4="http://www.w3.org/2006/vcard/ns#" xmlns:bqbiol="http://biomodels.net/biology-qualifiers/" xmlns:bqmodel="http://biomodels.net/model-qualifiers/">
            <rdf:Description rdf:about="#s_0417__91__c__93__">
              <bqbiol:is>
                <rdf:Bag>
                  <rdf:li rdf:resource="http://identifiers.org/chebi/CHEBI:58213"/>
                  <rdf:li rdf:resource="http://identifiers.org/kegg.compound/C06735"/>
                </rdf:Bag>
              </bqbiol:is>
            </rdf:Description>
          </rdf:RDF>
        </annotation>
      </species>
      <species metaid="s_0419__91__c__93__" id="s_0419__91__c__93__" name="ammonium" compartment="c" initialAmount="1" hasOnlySubstanceUnits="false" boundaryCondition="false" constant="false" fbc:chemicalFormula="H4N">
        <annotation xmlns:sbml="http://www.sbml.org/sbml/level3/version1/core">
          <rdf:RDF xmlns:rdf="http://www.w3.org/1999/02/22-rdf-syntax-ns#" xmlns:dcterms="http://purl.org/dc/terms/" xmlns:vCard="http://www.w3.org/2001/vcard-rdf/3.0#" xmlns:vCard4="http://www.w3.org/2006/vcard/ns#" xmlns:bqbiol="http://biomodels.net/biology-qualifiers/" xmlns:bqmodel="http://biomodels.net/model-qualifiers/">
            <rdf:Description rdf:about="#s_0419__91__c__93__">
              <bqbiol:is>
                <rdf:Bag>
                  <rdf:li rdf:resource="http://identifiers.org/chebi/CHEBI:28938"/>
                  <rdf:li rdf:resource="http://identifiers.org/kegg.compound/C01342"/>
                </rdf:Bag>
              </bqbiol:is>
            </rdf:Description>
          </rdf:RDF>
        </annotation>
      </species>
      <species metaid="s_0420__91__e__93__" id="s_0420__91__e__93__" name="ammonium" compartment="e" initialAmount="1" hasOnlySubstanceUnits="false" boundaryCondition="false" constant="false" fbc:chemicalFormula="H4N">
        <annotation xmlns:sbml="http://www.sbml.org/sbml/level3/version1/core">
          <rdf:RDF xmlns:rdf="http://www.w3.org/1999/02/22-rdf-syntax-ns#" xmlns:dcterms="http://purl.org/dc/terms/" xmlns:vCard="http://www.w3.org/2001/vcard-rdf/3.0#" xmlns:vCard4="http://www.w3.org/2006/vcard/ns#" xmlns:bqbiol="http://biomodels.net/biology-qualifiers/" xmlns:bqmodel="http://biomodels.net/model-qualifiers/">
            <rdf:Description rdf:about="#s_0420__91__e__93__">
              <bqbiol:is>
                <rdf:Bag>
                  <rdf:li rdf:resource="http://identifiers.org/chebi/CHEBI:28938"/>
                  <rdf:li rdf:resource="http://identifiers.org/kegg.compound/C01342"/>
                </rdf:Bag>
              </bqbiol:is>
            </rdf:Description>
          </rdf:RDF>
        </annotation>
      </species>
      <species metaid="s_0421__91__m__93__" id="s_0421__91__m__93__" name="ammonium" compartment="m" initialAmount="1" hasOnlySubstanceUnits="false" boundaryCondition="false" constant="false" fbc:chemicalFormula="H4N">
        <annotation xmlns:sbml="http://www.sbml.org/sbml/level3/version1/core">
          <rdf:RDF xmlns:rdf="http://www.w3.org/1999/02/22-rdf-syntax-ns#" xmlns:dcterms="http://purl.org/dc/terms/" xmlns:vCard="http://www.w3.org/2001/vcard-rdf/3.0#" xmlns:vCard4="http://www.w3.org/2006/vcard/ns#" xmlns:bqbiol="http://biomodels.net/biology-qualifiers/" xmlns:bqmodel="http://biomodels.net/model-qualifiers/">
            <rdf:Description rdf:about="#s_0421__91__m__93__">
              <bqbiol:is>
                <rdf:Bag>
                  <rdf:li rdf:resource="http://identifiers.org/chebi/CHEBI:28938"/>
                  <rdf:li rdf:resource="http://identifiers.org/kegg.compound/C01342"/>
                </rdf:Bag>
              </bqbiol:is>
            </rdf:Description>
          </rdf:RDF>
        </annotation>
      </species>
      <species metaid="s_0423__91__c__93__" id="s_0423__91__c__93__" name="AMP" compartment="c" initialAmount="1" hasOnlySubstanceUnits="false" boundaryCondition="false" constant="false" fbc:chemicalFormula="C10H12N5O7P">
        <annotation xmlns:sbml="http://www.sbml.org/sbml/level3/version1/core">
          <rdf:RDF xmlns:rdf="http://www.w3.org/1999/02/22-rdf-syntax-ns#" xmlns:dcterms="http://purl.org/dc/terms/" xmlns:vCard="http://www.w3.org/2001/vcard-rdf/3.0#" xmlns:vCard4="http://www.w3.org/2006/vcard/ns#" xmlns:bqbiol="http://biomodels.net/biology-qualifiers/" xmlns:bqmodel="http://biomodels.net/model-qualifiers/">
            <rdf:Description rdf:about="#s_0423__91__c__93__">
              <bqbiol:is>
                <rdf:Bag>
                  <rdf:li rdf:resource="http://identifiers.org/chebi/CHEBI:456215"/>
                  <rdf:li rdf:resource="http://identifiers.org/kegg.compound/C00020"/>
                </rdf:Bag>
              </bqbiol:is>
            </rdf:Description>
          </rdf:RDF>
        </annotation>
      </species>
      <species metaid="s_0424__91__m__93__" id="s_0424__91__m__93__" name="AMP" compartment="m" initialAmount="1" hasOnlySubstanceUnits="false" boundaryCondition="false" constant="false" fbc:chemicalFormula="C10H12N5O7P">
        <annotation xmlns:sbml="http://www.sbml.org/sbml/level3/version1/core">
          <rdf:RDF xmlns:rdf="http://www.w3.org/1999/02/22-rdf-syntax-ns#" xmlns:dcterms="http://purl.org/dc/terms/" xmlns:vCard="http://www.w3.org/2001/vcard-rdf/3.0#" xmlns:vCard4="http://www.w3.org/2006/vcard/ns#" xmlns:bqbiol="http://biomodels.net/biology-qualifiers/" xmlns:bqmodel="http://biomodels.net/model-qualifiers/">
            <rdf:Description rdf:about="#s_0424__91__m__93__">
              <bqbiol:is>
                <rdf:Bag>
                  <rdf:li rdf:resource="http://identifiers.org/chebi/CHEBI:456215"/>
                  <rdf:li rdf:resource="http://identifiers.org/kegg.compound/C00020"/>
                </rdf:Bag>
              </bqbiol:is>
            </rdf:Description>
          </rdf:RDF>
        </annotation>
      </species>
      <species metaid="s_5177__91__c__93__" id="s_5177__91__c__93__" name="amylose" compartment="c" initialAmount="1" hasOnlySubstanceUnits="false" boundaryCondition="false" constant="false" fbc:chemicalFormula="(C6H10O5)n">
        <annotation xmlns:sbml="http://www.sbml.org/sbml/level3/version1/core">
          <rdf:RDF xmlns:rdf="http://www.w3.org/1999/02/22-rdf-syntax-ns#" xmlns:dcterms="http://purl.org/dc/terms/" xmlns:vCard="http://www.w3.org/2001/vcard-rdf/3.0#" xmlns:vCard4="http://www.w3.org/2006/vcard/ns#" xmlns:bqbiol="http://biomodels.net/biology-qualifiers/" xmlns:bqmodel="http://biomodels.net/model-qualifiers/">
            <rdf:Description rdf:about="#s_5177__91__c__93__">
              <bqbiol:is>
                <rdf:Bag>
                  <rdf:li rdf:resource="http://identifiers.org/kegg.compound/C00718"/>
                </rdf:Bag>
              </bqbiol:is>
            </rdf:Description>
          </rdf:RDF>
        </annotation>
      </species>
      <species metaid="s_5092__91__r__93__" id="s_5092__91__r__93__" name="androstenedione" compartment="r" initialAmount="1" hasOnlySubstanceUnits="false" boundaryCondition="false" constant="false" fbc:chemicalFormula="C19H26O2">
        <annotation xmlns:sbml="http://www.sbml.org/sbml/level3/version1/core">
          <rdf:RDF xmlns:rdf="http://www.w3.org/1999/02/22-rdf-syntax-ns#" xmlns:dcterms="http://purl.org/dc/terms/" xmlns:vCard="http://www.w3.org/2001/vcard-rdf/3.0#" xmlns:vCard4="http://www.w3.org/2006/vcard/ns#" xmlns:bqbiol="http://biomodels.net/biology-qualifiers/" xmlns:bqmodel="http://biomodels.net/model-qualifiers/">
            <rdf:Description rdf:about="#s_5092__91__r__93__">
              <bqbiol:is>
                <rdf:Bag>
                  <rdf:li rdf:resource="http://identifiers.org/chebi/CHEBI:16422"/>
                  <rdf:li rdf:resource="http://identifiers.org/inchi/InChI=1/C19H26O2/c1-18-9-7-13(20)11-12(18)3-4-14-15-5-6-17(21)19(15,2)10-8-16(14)18/h11,14-16H,3-10H2,1-2H3/t14-,15-,16-,18-,19-/m0/s1"/>
                  <rdf:li rdf:resource="http://identifiers.org/kegg.compound/C00280"/>
                </rdf:Bag>
              </bqbiol:is>
            </rdf:Description>
          </rdf:RDF>
        </annotation>
      </species>
      <species metaid="s_0427__91__c__93__" id="s_0427__91__c__93__" name="anthranilate" compartment="c" initialAmount="1" hasOnlySubstanceUnits="false" boundaryCondition="false" constant="false" fbc:chemicalFormula="C7H6NO2">
        <annotation xmlns:sbml="http://www.sbml.org/sbml/level3/version1/core">
          <rdf:RDF xmlns:rdf="http://www.w3.org/1999/02/22-rdf-syntax-ns#" xmlns:dcterms="http://purl.org/dc/terms/" xmlns:vCard="http://www.w3.org/2001/vcard-rdf/3.0#" xmlns:vCard4="http://www.w3.org/2006/vcard/ns#" xmlns:bqbiol="http://biomodels.net/biology-qualifiers/" xmlns:bqmodel="http://biomodels.net/model-qualifiers/">
            <rdf:Description rdf:about="#s_0427__91__c__93__">
              <bqbiol:is>
                <rdf:Bag>
                  <rdf:li rdf:resource="http://identifiers.org/chebi/CHEBI:16567"/>
                  <rdf:li rdf:resource="http://identifiers.org/kegg.compound/C00108"/>
                </rdf:Bag>
              </bqbiol:is>
            </rdf:Description>
          </rdf:RDF>
        </annotation>
      </species>
      <species metaid="s_5272__91__c__93__" id="s_5272__91__c__93__" name="apocytochrome c" compartment="c" initialAmount="1" hasOnlySubstanceUnits="false" boundaryCondition="false" constant="false" fbc:chemicalFormula="(C4H6N2O2SR2)2">
        <annotation xmlns:sbml="http://www.sbml.org/sbml/level3/version1/core">
          <rdf:RDF xmlns:rdf="http://www.w3.org/1999/02/22-rdf-syntax-ns#" xmlns:dcterms="http://purl.org/dc/terms/" xmlns:vCard="http://www.w3.org/2001/vcard-rdf/3.0#" xmlns:vCard4="http://www.w3.org/2006/vcard/ns#" xmlns:bqbiol="http://biomodels.net/biology-qualifiers/" xmlns:bqmodel="http://biomodels.net/model-qualifiers/">
            <rdf:Description rdf:about="#s_5272__91__c__93__">
              <bqbiol:is>
                <rdf:Bag>
                  <rdf:li rdf:resource="http://identifiers.org/kegg.compound/C02248"/>
                </rdf:Bag>
              </bqbiol:is>
            </rdf:Description>
          </rdf:RDF>
        </annotation>
      </species>
      <species metaid="s_5273__91__m__93__" id="s_5273__91__m__93__" name="apocytochrome c" compartment="m" initialAmount="1" hasOnlySubstanceUnits="false" boundaryCondition="false" constant="false" fbc:chemicalFormula="(C4H6N2O2SR2)2">
        <annotation xmlns:sbml="http://www.sbml.org/sbml/level3/version1/core">
          <rdf:RDF xmlns:rdf="http://www.w3.org/1999/02/22-rdf-syntax-ns#" xmlns:dcterms="http://purl.org/dc/terms/" xmlns:vCard="http://www.w3.org/2001/vcard-rdf/3.0#" xmlns:vCard4="http://www.w3.org/2006/vcard/ns#" xmlns:bqbiol="http://biomodels.net/biology-qualifiers/" xmlns:bqmodel="http://biomodels.net/model-qualifiers/">
            <rdf:Description rdf:about="#s_5273__91__m__93__">
              <bqbiol:is>
                <rdf:Bag>
                  <rdf:li rdf:resource="http://identifiers.org/kegg.compound/C02248"/>
                </rdf:Bag>
              </bqbiol:is>
            </rdf:Description>
          </rdf:RDF>
        </annotation>
      </species>
      <species metaid="s_5645__91__c__93__" id="s_5645__91__c__93__" name="apoprotein" compartment="c" initialAmount="1" hasOnlySubstanceUnits="false" boundaryCondition="false" constant="false" fbc:chemicalFormula="NH2R">
        <annotation xmlns:sbml="http://www.sbml.org/sbml/level3/version1/core">
          <rdf:RDF xmlns:rdf="http://www.w3.org/1999/02/22-rdf-syntax-ns#" xmlns:dcterms="http://purl.org/dc/terms/" xmlns:vCard="http://www.w3.org/2001/vcard-rdf/3.0#" xmlns:vCard4="http://www.w3.org/2006/vcard/ns#" xmlns:bqbiol="http://biomodels.net/biology-qualifiers/" xmlns:bqmodel="http://biomodels.net/model-qualifiers/">
            <rdf:Description rdf:about="#s_5645__91__c__93__">
              <bqbiol:is>
                <rdf:Bag>
                  <rdf:li rdf:resource="http://identifiers.org/kegg.compound/C16240"/>
                </rdf:Bag>
              </bqbiol:is>
            </rdf:Description>
          </rdf:RDF>
        </annotation>
      </species>
      <species metaid="s_5646__91__m__93__" id="s_5646__91__m__93__" name="apoprotein" compartment="m" initialAmount="1" hasOnlySubstanceUnits="false" boundaryCondition="false" constant="false" fbc:chemicalFormula="NH2R">
        <annotation xmlns:sbml="http://www.sbml.org/sbml/level3/version1/core">
          <rdf:RDF xmlns:rdf="http://www.w3.org/1999/02/22-rdf-syntax-ns#" xmlns:dcterms="http://purl.org/dc/terms/" xmlns:vCard="http://www.w3.org/2001/vcard-rdf/3.0#" xmlns:vCard4="http://www.w3.org/2006/vcard/ns#" xmlns:bqbiol="http://biomodels.net/biology-qualifiers/" xmlns:bqmodel="http://biomodels.net/model-qualifiers/">
            <rdf:Description rdf:about="#s_5646__91__m__93__">
              <bqbiol:is>
                <rdf:Bag>
                  <rdf:li rdf:resource="http://identifiers.org/kegg.compound/C16240"/>
                </rdf:Bag>
              </bqbiol:is>
            </rdf:Description>
          </rdf:RDF>
        </annotation>
      </species>
      <species metaid="s_5064__91__m__93__" id="s_5064__91__m__93__" name="arachidonate" compartment="m" initialAmount="1" hasOnlySubstanceUnits="false" boundaryCondition="false" constant="false" fbc:chemicalFormula="C20H31O2">
        <annotation xmlns:sbml="http://www.sbml.org/sbml/level3/version1/core">
          <rdf:RDF xmlns:rdf="http://www.w3.org/1999/02/22-rdf-syntax-ns#" xmlns:dcterms="http://purl.org/dc/terms/" xmlns:vCard="http://www.w3.org/2001/vcard-rdf/3.0#" xmlns:vCard4="http://www.w3.org/2006/vcard/ns#" xmlns:bqbiol="http://biomodels.net/biology-qualifiers/" xmlns:bqmodel="http://biomodels.net/model-qualifiers/">
            <rdf:Description rdf:about="#s_5064__91__m__93__">
              <bqbiol:is>
                <rdf:Bag>
                  <rdf:li rdf:resource="http://identifiers.org/kegg.compound/C00219"/>
                </rdf:Bag>
              </bqbiol:is>
            </rdf:Description>
          </rdf:RDF>
        </annotation>
      </species>
      <species metaid="s_5274__91__m__93__" id="s_5274__91__m__93__" name="arachidonyl-CoA" compartment="m" initialAmount="1" hasOnlySubstanceUnits="false" boundaryCondition="false" constant="false" fbc:chemicalFormula="C41H62N7O17P3S">
        <annotation xmlns:sbml="http://www.sbml.org/sbml/level3/version1/core">
          <rdf:RDF xmlns:rdf="http://www.w3.org/1999/02/22-rdf-syntax-ns#" xmlns:dcterms="http://purl.org/dc/terms/" xmlns:vCard="http://www.w3.org/2001/vcard-rdf/3.0#" xmlns:vCard4="http://www.w3.org/2006/vcard/ns#" xmlns:bqbiol="http://biomodels.net/biology-qualifiers/" xmlns:bqmodel="http://biomodels.net/model-qualifiers/">
            <rdf:Description rdf:about="#s_5274__91__m__93__">
              <bqbiol:is>
                <rdf:Bag>
                  <rdf:li rdf:resource="http://identifiers.org/kegg.compound/C02249"/>
                </rdf:Bag>
              </bqbiol:is>
            </rdf:Description>
          </rdf:RDF>
        </annotation>
      </species>
      <species metaid="s_5018__91__c__93__" id="s_5018__91__c__93__" name="ascorbate" compartment="c" initialAmount="1" hasOnlySubstanceUnits="false" boundaryCondition="false" constant="false" fbc:chemicalFormula="C6H8O6">
        <annotation xmlns:sbml="http://www.sbml.org/sbml/level3/version1/core">
          <rdf:RDF xmlns:rdf="http://www.w3.org/1999/02/22-rdf-syntax-ns#" xmlns:dcterms="http://purl.org/dc/terms/" xmlns:vCard="http://www.w3.org/2001/vcard-rdf/3.0#" xmlns:vCard4="http://www.w3.org/2006/vcard/ns#" xmlns:bqbiol="http://biomodels.net/biology-qualifiers/" xmlns:bqmodel="http://biomodels.net/model-qualifiers/">
            <rdf:Description rdf:about="#s_5018__91__c__93__">
              <bqbiol:is>
                <rdf:Bag>
                  <rdf:li rdf:resource="http://identifiers.org/kegg.compound/C00072"/>
                </rdf:Bag>
              </bqbiol:is>
            </rdf:Description>
          </rdf:RDF>
        </annotation>
      </species>
      <species metaid="s_5019__91__e__93__" id="s_5019__91__e__93__" name="ascorbate" compartment="e" initialAmount="1" hasOnlySubstanceUnits="false" boundaryCondition="false" constant="false" fbc:chemicalFormula="C6H8O6">
        <annotation xmlns:sbml="http://www.sbml.org/sbml/level3/version1/core">
          <rdf:RDF xmlns:rdf="http://www.w3.org/1999/02/22-rdf-syntax-ns#" xmlns:dcterms="http://purl.org/dc/terms/" xmlns:vCard="http://www.w3.org/2001/vcard-rdf/3.0#" xmlns:vCard4="http://www.w3.org/2006/vcard/ns#" xmlns:bqbiol="http://biomodels.net/biology-qualifiers/" xmlns:bqmodel="http://biomodels.net/model-qualifiers/">
            <rdf:Description rdf:about="#s_5019__91__e__93__">
              <bqbiol:is>
                <rdf:Bag>
                  <rdf:li rdf:resource="http://identifiers.org/kegg.compound/C00072"/>
                </rdf:Bag>
              </bqbiol:is>
            </rdf:Description>
          </rdf:RDF>
        </annotation>
      </species>
      <species metaid="s_0430__91__c__93__" id="s_0430__91__c__93__" name="Asn-tRNA(Asn)" compartment="c" initialAmount="1" hasOnlySubstanceUnits="false" boundaryCondition="false" constant="false" fbc:chemicalFormula="C14H23N2O12PR2(C5H8O6PR)n">
        <annotation xmlns:sbml="http://www.sbml.org/sbml/level3/version1/core">
          <rdf:RDF xmlns:rdf="http://www.w3.org/1999/02/22-rdf-syntax-ns#" xmlns:dcterms="http://purl.org/dc/terms/" xmlns:vCard="http://www.w3.org/2001/vcard-rdf/3.0#" xmlns:vCard4="http://www.w3.org/2006/vcard/ns#" xmlns:bqbiol="http://biomodels.net/biology-qualifiers/" xmlns:bqmodel="http://biomodels.net/model-qualifiers/">
            <rdf:Description rdf:about="#s_0430__91__c__93__">
              <bqbiol:is>
                <rdf:Bag>
                  <rdf:li rdf:resource="http://identifiers.org/chebi/CHEBI:29265"/>
                  <rdf:li rdf:resource="http://identifiers.org/kegg.compound/C03402"/>
                </rdf:Bag>
              </bqbiol:is>
            </rdf:Description>
          </rdf:RDF>
        </annotation>
      </species>
      <species metaid="s_0432__91__c__93__" id="s_0432__91__c__93__" name="Asp-tRNA(Asp)" compartment="c" initialAmount="1" hasOnlySubstanceUnits="false" boundaryCondition="false" constant="false" fbc:chemicalFormula="C14H22NO13PR2(C5H8O6PR)n">
        <annotation xmlns:sbml="http://www.sbml.org/sbml/level3/version1/core">
          <rdf:RDF xmlns:rdf="http://www.w3.org/1999/02/22-rdf-syntax-ns#" xmlns:dcterms="http://purl.org/dc/terms/" xmlns:vCard="http://www.w3.org/2001/vcard-rdf/3.0#" xmlns:vCard4="http://www.w3.org/2006/vcard/ns#" xmlns:bqbiol="http://biomodels.net/biology-qualifiers/" xmlns:bqmodel="http://biomodels.net/model-qualifiers/">
            <rdf:Description rdf:about="#s_0432__91__c__93__">
              <bqbiol:is>
                <rdf:Bag>
                  <rdf:li rdf:resource="http://identifiers.org/chebi/CHEBI:29158"/>
                  <rdf:li rdf:resource="http://identifiers.org/kegg.compound/C02984"/>
                </rdf:Bag>
              </bqbiol:is>
            </rdf:Description>
          </rdf:RDF>
        </annotation>
      </species>
      <species metaid="s_0434__91__c__93__" id="s_0434__91__c__93__" name="ATP" compartment="c" initialAmount="1" hasOnlySubstanceUnits="false" boundaryCondition="false" constant="false" fbc:chemicalFormula="C10H12N5O13P3">
        <annotation xmlns:sbml="http://www.sbml.org/sbml/level3/version1/core">
          <rdf:RDF xmlns:rdf="http://www.w3.org/1999/02/22-rdf-syntax-ns#" xmlns:dcterms="http://purl.org/dc/terms/" xmlns:vCard="http://www.w3.org/2001/vcard-rdf/3.0#" xmlns:vCard4="http://www.w3.org/2006/vcard/ns#" xmlns:bqbiol="http://biomodels.net/biology-qualifiers/" xmlns:bqmodel="http://biomodels.net/model-qualifiers/">
            <rdf:Description rdf:about="#s_0434__91__c__93__">
              <bqbiol:is>
                <rdf:Bag>
                  <rdf:li rdf:resource="http://identifiers.org/chebi/CHEBI:30616"/>
                  <rdf:li rdf:resource="http://identifiers.org/kegg.compound/C00002"/>
                </rdf:Bag>
              </bqbiol:is>
            </rdf:Description>
          </rdf:RDF>
        </annotation>
      </species>
      <species metaid="s_5002__91__e__93__" id="s_5002__91__e__93__" name="ATP" compartment="e" initialAmount="1" hasOnlySubstanceUnits="false" boundaryCondition="false" constant="false" fbc:chemicalFormula="C10H12N5O13P3">
        <annotation xmlns:sbml="http://www.sbml.org/sbml/level3/version1/core">
          <rdf:RDF xmlns:rdf="http://www.w3.org/1999/02/22-rdf-syntax-ns#" xmlns:dcterms="http://purl.org/dc/terms/" xmlns:vCard="http://www.w3.org/2001/vcard-rdf/3.0#" xmlns:vCard4="http://www.w3.org/2006/vcard/ns#" xmlns:bqbiol="http://biomodels.net/biology-qualifiers/" xmlns:bqmodel="http://biomodels.net/model-qualifiers/">
            <rdf:Description rdf:about="#s_5002__91__e__93__">
              <bqbiol:is>
                <rdf:Bag>
                  <rdf:li rdf:resource="http://identifiers.org/chebi/CHEBI:30616"/>
                  <rdf:li rdf:resource="http://identifiers.org/kegg.compound/C00002"/>
                </rdf:Bag>
              </bqbiol:is>
            </rdf:Description>
          </rdf:RDF>
        </annotation>
      </species>
      <species metaid="s_0437__91__m__93__" id="s_0437__91__m__93__" name="ATP" compartment="m" initialAmount="1" hasOnlySubstanceUnits="false" boundaryCondition="false" constant="false" fbc:chemicalFormula="C10H12N5O13P3">
        <annotation xmlns:sbml="http://www.sbml.org/sbml/level3/version1/core">
          <rdf:RDF xmlns:rdf="http://www.w3.org/1999/02/22-rdf-syntax-ns#" xmlns:dcterms="http://purl.org/dc/terms/" xmlns:vCard="http://www.w3.org/2001/vcard-rdf/3.0#" xmlns:vCard4="http://www.w3.org/2006/vcard/ns#" xmlns:bqbiol="http://biomodels.net/biology-qualifiers/" xmlns:bqmodel="http://biomodels.net/model-qualifiers/">
            <rdf:Description rdf:about="#s_0437__91__m__93__">
              <bqbiol:is>
                <rdf:Bag>
                  <rdf:li rdf:resource="http://identifiers.org/chebi/CHEBI:30616"/>
                  <rdf:li rdf:resource="http://identifiers.org/kegg.compound/C00002"/>
                </rdf:Bag>
              </bqbiol:is>
            </rdf:Description>
          </rdf:RDF>
        </annotation>
      </species>
      <species metaid="s_5580__91__c__93__" id="s_5580__91__c__93__" name="benzamide" compartment="c" initialAmount="1" hasOnlySubstanceUnits="false" boundaryCondition="false" constant="false" fbc:chemicalFormula="C7H7NO">
        <annotation xmlns:sbml="http://www.sbml.org/sbml/level3/version1/core">
          <rdf:RDF xmlns:rdf="http://www.w3.org/1999/02/22-rdf-syntax-ns#" xmlns:dcterms="http://purl.org/dc/terms/" xmlns:vCard="http://www.w3.org/2001/vcard-rdf/3.0#" xmlns:vCard4="http://www.w3.org/2006/vcard/ns#" xmlns:bqbiol="http://biomodels.net/biology-qualifiers/" xmlns:bqmodel="http://biomodels.net/model-qualifiers/">
            <rdf:Description rdf:about="#s_5580__91__c__93__">
              <bqbiol:is>
                <rdf:Bag>
                  <rdf:li rdf:resource="http://identifiers.org/chebi/CHEBI:28179"/>
                  <rdf:li rdf:resource="http://identifiers.org/inchi/InChI=1/C7H7NO/c8-7(9)6-4-2-1-3-5-6/h1-5H,(H2,8,9)"/>
                  <rdf:li rdf:resource="http://identifiers.org/kegg.compound/C09815"/>
                </rdf:Bag>
              </bqbiol:is>
            </rdf:Description>
          </rdf:RDF>
        </annotation>
      </species>
      <species metaid="s_5056__91__c__93__" id="s_5056__91__c__93__" name="benzoate" compartment="c" initialAmount="1" hasOnlySubstanceUnits="false" boundaryCondition="false" constant="false" fbc:chemicalFormula="C7H6O2">
        <annotation xmlns:sbml="http://www.sbml.org/sbml/level3/version1/core">
          <rdf:RDF xmlns:rdf="http://www.w3.org/1999/02/22-rdf-syntax-ns#" xmlns:dcterms="http://purl.org/dc/terms/" xmlns:vCard="http://www.w3.org/2001/vcard-rdf/3.0#" xmlns:vCard4="http://www.w3.org/2006/vcard/ns#" xmlns:bqbiol="http://biomodels.net/biology-qualifiers/" xmlns:bqmodel="http://biomodels.net/model-qualifiers/">
            <rdf:Description rdf:about="#s_5056__91__c__93__">
              <bqbiol:is>
                <rdf:Bag>
                  <rdf:li rdf:resource="http://identifiers.org/chebi/CHEBI:30746"/>
                  <rdf:li rdf:resource="http://identifiers.org/inchi/InChI=1/C7H6O2/c8-7(9)6-4-2-1-3-5-6/h1-5H,(H,8,9)"/>
                  <rdf:li rdf:resource="http://identifiers.org/kegg.compound/C00180"/>
                </rdf:Bag>
              </bqbiol:is>
            </rdf:Description>
          </rdf:RDF>
        </annotation>
      </species>
      <species metaid="s_5582__91__c__93__" id="s_5582__91__c__93__" name="benzoylsuccinyl-CoA" compartment="c" initialAmount="1" hasOnlySubstanceUnits="false" boundaryCondition="false" constant="false" fbc:chemicalFormula="C32H44N7O20P3S">
        <annotation xmlns:sbml="http://www.sbml.org/sbml/level3/version1/core">
          <rdf:RDF xmlns:rdf="http://www.w3.org/1999/02/22-rdf-syntax-ns#" xmlns:dcterms="http://purl.org/dc/terms/" xmlns:vCard="http://www.w3.org/2001/vcard-rdf/3.0#" xmlns:vCard4="http://www.w3.org/2006/vcard/ns#" xmlns:bqbiol="http://biomodels.net/biology-qualifiers/" xmlns:bqmodel="http://biomodels.net/model-qualifiers/">
            <rdf:Description rdf:about="#s_5582__91__c__93__">
              <bqbiol:is>
                <rdf:Bag>
                  <rdf:li rdf:resource="http://identifiers.org/kegg.compound/C09820"/>
                </rdf:Bag>
              </bqbiol:is>
            </rdf:Description>
          </rdf:RDF>
        </annotation>
      </species>
      <species metaid="s_0441__91__c__93__" id="s_0441__91__c__93__" name="beta-alanine" compartment="c" initialAmount="1" hasOnlySubstanceUnits="false" boundaryCondition="false" constant="false" fbc:chemicalFormula="C3H7NO2">
        <annotation xmlns:sbml="http://www.sbml.org/sbml/level3/version1/core">
          <rdf:RDF xmlns:rdf="http://www.w3.org/1999/02/22-rdf-syntax-ns#" xmlns:dcterms="http://purl.org/dc/terms/" xmlns:vCard="http://www.w3.org/2001/vcard-rdf/3.0#" xmlns:vCard4="http://www.w3.org/2006/vcard/ns#" xmlns:bqbiol="http://biomodels.net/biology-qualifiers/" xmlns:bqmodel="http://biomodels.net/model-qualifiers/">
            <rdf:Description rdf:about="#s_0441__91__c__93__">
              <bqbiol:is>
                <rdf:Bag>
                  <rdf:li rdf:resource="http://identifiers.org/chebi/CHEBI:16958"/>
                  <rdf:li rdf:resource="http://identifiers.org/kegg.compound/C00099"/>
                </rdf:Bag>
              </bqbiol:is>
            </rdf:Description>
          </rdf:RDF>
        </annotation>
      </species>
      <species metaid="s_5028__91__e__93__" id="s_5028__91__e__93__" name="beta-alanine" compartment="e" initialAmount="1" hasOnlySubstanceUnits="false" boundaryCondition="false" constant="false" fbc:chemicalFormula="C3H7NO2">
        <annotation xmlns:sbml="http://www.sbml.org/sbml/level3/version1/core">
          <rdf:RDF xmlns:rdf="http://www.w3.org/1999/02/22-rdf-syntax-ns#" xmlns:dcterms="http://purl.org/dc/terms/" xmlns:vCard="http://www.w3.org/2001/vcard-rdf/3.0#" xmlns:vCard4="http://www.w3.org/2006/vcard/ns#" xmlns:bqbiol="http://biomodels.net/biology-qualifiers/" xmlns:bqmodel="http://biomodels.net/model-qualifiers/">
            <rdf:Description rdf:about="#s_5028__91__e__93__">
              <bqbiol:is>
                <rdf:Bag>
                  <rdf:li rdf:resource="http://identifiers.org/chebi/CHEBI:16958"/>
                  <rdf:li rdf:resource="http://identifiers.org/kegg.compound/C00099"/>
                </rdf:Bag>
              </bqbiol:is>
            </rdf:Description>
          </rdf:RDF>
        </annotation>
      </species>
      <species metaid="s_5235__91__c__93__" id="s_5235__91__c__93__" name="beta-alanyl-N(pi)-methyl-L-histidine" compartment="c" initialAmount="1" hasOnlySubstanceUnits="false" boundaryCondition="false" constant="false" fbc:chemicalFormula="C10H16N4O3">
        <annotation xmlns:sbml="http://www.sbml.org/sbml/level3/version1/core">
          <rdf:RDF xmlns:rdf="http://www.w3.org/1999/02/22-rdf-syntax-ns#" xmlns:dcterms="http://purl.org/dc/terms/" xmlns:vCard="http://www.w3.org/2001/vcard-rdf/3.0#" xmlns:vCard4="http://www.w3.org/2006/vcard/ns#" xmlns:bqbiol="http://biomodels.net/biology-qualifiers/" xmlns:bqmodel="http://biomodels.net/model-qualifiers/">
            <rdf:Description rdf:about="#s_5235__91__c__93__">
              <bqbiol:is>
                <rdf:Bag>
                  <rdf:li rdf:resource="http://identifiers.org/chebi/CHEBI:18323"/>
                  <rdf:li rdf:resource="http://identifiers.org/inchi/InChI=1/C10H16N4O3/c1-14-6-12-5-7(14)4-8(10(16)17)13-9(15)2-3-11/h5-6,8H,2-4,11H2,1H3,(H,13,15)(H,16,17)/t8-/m0/s1"/>
                  <rdf:li rdf:resource="http://identifiers.org/kegg.compound/C01262"/>
                </rdf:Bag>
              </bqbiol:is>
            </rdf:Description>
          </rdf:RDF>
        </annotation>
      </species>
      <species metaid="s_5433__91__c__93__" id="s_5433__91__c__93__" name="beta-D-fructose 1,6-bisphosphate" compartment="c" initialAmount="1" hasOnlySubstanceUnits="false" boundaryCondition="false" constant="false" fbc:chemicalFormula="C6H10O12P2">
        <annotation xmlns:sbml="http://www.sbml.org/sbml/level3/version1/core">
          <rdf:RDF xmlns:rdf="http://www.w3.org/1999/02/22-rdf-syntax-ns#" xmlns:dcterms="http://purl.org/dc/terms/" xmlns:vCard="http://www.w3.org/2001/vcard-rdf/3.0#" xmlns:vCard4="http://www.w3.org/2006/vcard/ns#" xmlns:bqbiol="http://biomodels.net/biology-qualifiers/" xmlns:bqmodel="http://biomodels.net/model-qualifiers/">
            <rdf:Description rdf:about="#s_5433__91__c__93__">
              <bqbiol:is>
                <rdf:Bag>
                  <rdf:li rdf:resource="http://identifiers.org/kegg.compound/C05378"/>
                </rdf:Bag>
              </bqbiol:is>
            </rdf:Description>
          </rdf:RDF>
        </annotation>
      </species>
      <species metaid="s_0442__91__c__93__" id="s_0442__91__c__93__" name="beta-D-fructose 2,6-bisphosphate" compartment="c" initialAmount="1" hasOnlySubstanceUnits="false" boundaryCondition="false" constant="false" fbc:chemicalFormula="C6H10O12P2">
        <annotation xmlns:sbml="http://www.sbml.org/sbml/level3/version1/core">
          <rdf:RDF xmlns:rdf="http://www.w3.org/1999/02/22-rdf-syntax-ns#" xmlns:dcterms="http://purl.org/dc/terms/" xmlns:vCard="http://www.w3.org/2001/vcard-rdf/3.0#" xmlns:vCard4="http://www.w3.org/2006/vcard/ns#" xmlns:bqbiol="http://biomodels.net/biology-qualifiers/" xmlns:bqmodel="http://biomodels.net/model-qualifiers/">
            <rdf:Description rdf:about="#s_0442__91__c__93__">
              <bqbiol:is>
                <rdf:Bag>
                  <rdf:li rdf:resource="http://identifiers.org/chebi/CHEBI:58579"/>
                  <rdf:li rdf:resource="http://identifiers.org/kegg.compound/C00665"/>
                </rdf:Bag>
              </bqbiol:is>
            </rdf:Description>
          </rdf:RDF>
        </annotation>
      </species>
      <species metaid="s_5431__91__c__93__" id="s_5431__91__c__93__" name="beta-D-fructose 6-phosphate" compartment="c" initialAmount="1" hasOnlySubstanceUnits="false" boundaryCondition="false" constant="false" fbc:chemicalFormula="C6H11O9P">
        <annotation xmlns:sbml="http://www.sbml.org/sbml/level3/version1/core">
          <rdf:RDF xmlns:rdf="http://www.w3.org/1999/02/22-rdf-syntax-ns#" xmlns:dcterms="http://purl.org/dc/terms/" xmlns:vCard="http://www.w3.org/2001/vcard-rdf/3.0#" xmlns:vCard4="http://www.w3.org/2006/vcard/ns#" xmlns:bqbiol="http://biomodels.net/biology-qualifiers/" xmlns:bqmodel="http://biomodels.net/model-qualifiers/">
            <rdf:Description rdf:about="#s_5431__91__c__93__">
              <bqbiol:is>
                <rdf:Bag>
                  <rdf:li rdf:resource="http://identifiers.org/kegg.compound/C05345"/>
                </rdf:Bag>
              </bqbiol:is>
            </rdf:Description>
          </rdf:RDF>
        </annotation>
      </species>
      <species metaid="s_5275__91__c__93__" id="s_5275__91__c__93__" name="beta-D-fructose" compartment="c" initialAmount="1" hasOnlySubstanceUnits="false" boundaryCondition="false" constant="false" fbc:chemicalFormula="C6H12O6">
        <annotation xmlns:sbml="http://www.sbml.org/sbml/level3/version1/core">
          <rdf:RDF xmlns:rdf="http://www.w3.org/1999/02/22-rdf-syntax-ns#" xmlns:dcterms="http://purl.org/dc/terms/" xmlns:vCard="http://www.w3.org/2001/vcard-rdf/3.0#" xmlns:vCard4="http://www.w3.org/2006/vcard/ns#" xmlns:bqbiol="http://biomodels.net/biology-qualifiers/" xmlns:bqmodel="http://biomodels.net/model-qualifiers/">
            <rdf:Description rdf:about="#s_5275__91__c__93__">
              <bqbiol:is>
                <rdf:Bag>
                  <rdf:li rdf:resource="http://identifiers.org/kegg.compound/C02336"/>
                </rdf:Bag>
              </bqbiol:is>
            </rdf:Description>
          </rdf:RDF>
        </annotation>
      </species>
      <species metaid="s_5276__91__e__93__" id="s_5276__91__e__93__" name="beta-D-fructose" compartment="e" initialAmount="1" hasOnlySubstanceUnits="false" boundaryCondition="false" constant="false" fbc:chemicalFormula="C6H12O6">
        <annotation xmlns:sbml="http://www.sbml.org/sbml/level3/version1/core">
          <rdf:RDF xmlns:rdf="http://www.w3.org/1999/02/22-rdf-syntax-ns#" xmlns:dcterms="http://purl.org/dc/terms/" xmlns:vCard="http://www.w3.org/2001/vcard-rdf/3.0#" xmlns:vCard4="http://www.w3.org/2006/vcard/ns#" xmlns:bqbiol="http://biomodels.net/biology-qualifiers/" xmlns:bqmodel="http://biomodels.net/model-qualifiers/">
            <rdf:Description rdf:about="#s_5276__91__e__93__">
              <bqbiol:is>
                <rdf:Bag>
                  <rdf:li rdf:resource="http://identifiers.org/kegg.compound/C02336"/>
                </rdf:Bag>
              </bqbiol:is>
            </rdf:Description>
          </rdf:RDF>
        </annotation>
      </species>
      <species metaid="s_5237__91__c__93__" id="s_5237__91__c__93__" name="beta-D-galactosyl-(1-&gt;4)-beta-D-glucosyl-(1&lt;-&gt;1)-ceramide" compartment="c" initialAmount="1" hasOnlySubstanceUnits="false" boundaryCondition="false" constant="false" fbc:chemicalFormula="C31H56NO13R">
        <annotation xmlns:sbml="http://www.sbml.org/sbml/level3/version1/core">
          <rdf:RDF xmlns:rdf="http://www.w3.org/1999/02/22-rdf-syntax-ns#" xmlns:dcterms="http://purl.org/dc/terms/" xmlns:vCard="http://www.w3.org/2001/vcard-rdf/3.0#" xmlns:vCard4="http://www.w3.org/2006/vcard/ns#" xmlns:bqbiol="http://biomodels.net/biology-qualifiers/" xmlns:bqmodel="http://biomodels.net/model-qualifiers/">
            <rdf:Description rdf:about="#s_5237__91__c__93__">
              <bqbiol:is>
                <rdf:Bag>
                  <rdf:li rdf:resource="http://identifiers.org/kegg.compound/C01290"/>
                </rdf:Bag>
              </bqbiol:is>
            </rdf:Description>
          </rdf:RDF>
        </annotation>
      </species>
      <species metaid="s_5217__91__c__93__" id="s_5217__91__c__93__" name="beta-D-glucose 6-phosphate" compartment="c" initialAmount="1" hasOnlySubstanceUnits="false" boundaryCondition="false" constant="false" fbc:chemicalFormula="C6H11O9P">
        <annotation xmlns:sbml="http://www.sbml.org/sbml/level3/version1/core">
          <rdf:RDF xmlns:rdf="http://www.w3.org/1999/02/22-rdf-syntax-ns#" xmlns:dcterms="http://purl.org/dc/terms/" xmlns:vCard="http://www.w3.org/2001/vcard-rdf/3.0#" xmlns:vCard4="http://www.w3.org/2006/vcard/ns#" xmlns:bqbiol="http://biomodels.net/biology-qualifiers/" xmlns:bqmodel="http://biomodels.net/model-qualifiers/">
            <rdf:Description rdf:about="#s_5217__91__c__93__">
              <bqbiol:is>
                <rdf:Bag>
                  <rdf:li rdf:resource="http://identifiers.org/kegg.compound/C01172"/>
                </rdf:Bag>
              </bqbiol:is>
            </rdf:Description>
          </rdf:RDF>
        </annotation>
      </species>
      <species metaid="s_5218__91__e__93__" id="s_5218__91__e__93__" name="beta-D-glucose 6-phosphate" compartment="e" initialAmount="1" hasOnlySubstanceUnits="false" boundaryCondition="false" constant="false" fbc:chemicalFormula="C6H11O9P">
        <annotation xmlns:sbml="http://www.sbml.org/sbml/level3/version1/core">
          <rdf:RDF xmlns:rdf="http://www.w3.org/1999/02/22-rdf-syntax-ns#" xmlns:dcterms="http://purl.org/dc/terms/" xmlns:vCard="http://www.w3.org/2001/vcard-rdf/3.0#" xmlns:vCard4="http://www.w3.org/2006/vcard/ns#" xmlns:bqbiol="http://biomodels.net/biology-qualifiers/" xmlns:bqmodel="http://biomodels.net/model-qualifiers/">
            <rdf:Description rdf:about="#s_5218__91__e__93__">
              <bqbiol:is>
                <rdf:Bag>
                  <rdf:li rdf:resource="http://identifiers.org/kegg.compound/C01172"/>
                </rdf:Bag>
              </bqbiol:is>
            </rdf:Description>
          </rdf:RDF>
        </annotation>
      </species>
      <species metaid="s_5065__91__c__93__" id="s_5065__91__c__93__" name="beta-D-glucose" compartment="c" initialAmount="1" hasOnlySubstanceUnits="false" boundaryCondition="false" constant="false" fbc:chemicalFormula="C6H12O6">
        <annotation xmlns:sbml="http://www.sbml.org/sbml/level3/version1/core">
          <rdf:RDF xmlns:rdf="http://www.w3.org/1999/02/22-rdf-syntax-ns#" xmlns:dcterms="http://purl.org/dc/terms/" xmlns:vCard="http://www.w3.org/2001/vcard-rdf/3.0#" xmlns:vCard4="http://www.w3.org/2006/vcard/ns#" xmlns:bqbiol="http://biomodels.net/biology-qualifiers/" xmlns:bqmodel="http://biomodels.net/model-qualifiers/">
            <rdf:Description rdf:about="#s_5065__91__c__93__">
              <bqbiol:is>
                <rdf:Bag>
                  <rdf:li rdf:resource="http://identifiers.org/kegg.compound/C00221"/>
                </rdf:Bag>
              </bqbiol:is>
            </rdf:Description>
          </rdf:RDF>
        </annotation>
      </species>
      <species metaid="s_5066__91__e__93__" id="s_5066__91__e__93__" name="beta-D-glucose" compartment="e" initialAmount="1" hasOnlySubstanceUnits="false" boundaryCondition="false" constant="false" fbc:chemicalFormula="C6H12O6">
        <annotation xmlns:sbml="http://www.sbml.org/sbml/level3/version1/core">
          <rdf:RDF xmlns:rdf="http://www.w3.org/1999/02/22-rdf-syntax-ns#" xmlns:dcterms="http://purl.org/dc/terms/" xmlns:vCard="http://www.w3.org/2001/vcard-rdf/3.0#" xmlns:vCard4="http://www.w3.org/2006/vcard/ns#" xmlns:bqbiol="http://biomodels.net/biology-qualifiers/" xmlns:bqmodel="http://biomodels.net/model-qualifiers/">
            <rdf:Description rdf:about="#s_5066__91__e__93__">
              <bqbiol:is>
                <rdf:Bag>
                  <rdf:li rdf:resource="http://identifiers.org/kegg.compound/C00221"/>
                </rdf:Bag>
              </bqbiol:is>
            </rdf:Description>
          </rdf:RDF>
        </annotation>
      </species>
      <species metaid="s_5219__91__c__93__" id="s_5219__91__c__93__" name="beta-D-glucosyl-(1&lt;-&gt;1)-ceramide" compartment="c" initialAmount="1" hasOnlySubstanceUnits="false" boundaryCondition="false" constant="false" fbc:chemicalFormula="C25H46NO8R">
        <annotation xmlns:sbml="http://www.sbml.org/sbml/level3/version1/core">
          <rdf:RDF xmlns:rdf="http://www.w3.org/1999/02/22-rdf-syntax-ns#" xmlns:dcterms="http://purl.org/dc/terms/" xmlns:vCard="http://www.w3.org/2001/vcard-rdf/3.0#" xmlns:vCard4="http://www.w3.org/2006/vcard/ns#" xmlns:bqbiol="http://biomodels.net/biology-qualifiers/" xmlns:bqmodel="http://biomodels.net/model-qualifiers/">
            <rdf:Description rdf:about="#s_5219__91__c__93__">
              <bqbiol:is>
                <rdf:Bag>
                  <rdf:li rdf:resource="http://identifiers.org/kegg.compound/C01190"/>
                </rdf:Bag>
              </bqbiol:is>
            </rdf:Description>
          </rdf:RDF>
        </annotation>
      </species>
      <species metaid="s_5154__91__c__93__" id="s_5154__91__c__93__" name="betaine aldehyde" compartment="c" initialAmount="1" hasOnlySubstanceUnits="false" boundaryCondition="false" constant="false" fbc:chemicalFormula="C5H12NO">
        <annotation xmlns:sbml="http://www.sbml.org/sbml/level3/version1/core">
          <rdf:RDF xmlns:rdf="http://www.w3.org/1999/02/22-rdf-syntax-ns#" xmlns:dcterms="http://purl.org/dc/terms/" xmlns:vCard="http://www.w3.org/2001/vcard-rdf/3.0#" xmlns:vCard4="http://www.w3.org/2006/vcard/ns#" xmlns:bqbiol="http://biomodels.net/biology-qualifiers/" xmlns:bqmodel="http://biomodels.net/model-qualifiers/">
            <rdf:Description rdf:about="#s_5154__91__c__93__">
              <bqbiol:is>
                <rdf:Bag>
                  <rdf:li rdf:resource="http://identifiers.org/kegg.compound/C00576"/>
                </rdf:Bag>
              </bqbiol:is>
            </rdf:Description>
          </rdf:RDF>
        </annotation>
      </species>
      <species metaid="s_0445__91__c__93__" id="s_0445__91__c__93__" name="bicarbonate" compartment="c" initialAmount="1" hasOnlySubstanceUnits="false" boundaryCondition="false" constant="false" fbc:chemicalFormula="CHO3">
        <annotation xmlns:sbml="http://www.sbml.org/sbml/level3/version1/core">
          <rdf:RDF xmlns:rdf="http://www.w3.org/1999/02/22-rdf-syntax-ns#" xmlns:dcterms="http://purl.org/dc/terms/" xmlns:vCard="http://www.w3.org/2001/vcard-rdf/3.0#" xmlns:vCard4="http://www.w3.org/2006/vcard/ns#" xmlns:bqbiol="http://biomodels.net/biology-qualifiers/" xmlns:bqmodel="http://biomodels.net/model-qualifiers/">
            <rdf:Description rdf:about="#s_0445__91__c__93__">
              <bqbiol:is>
                <rdf:Bag>
                  <rdf:li rdf:resource="http://identifiers.org/chebi/CHEBI:17544"/>
                  <rdf:li rdf:resource="http://identifiers.org/kegg.compound/C00288"/>
                </rdf:Bag>
              </bqbiol:is>
            </rdf:Description>
          </rdf:RDF>
        </annotation>
      </species>
      <species metaid="s_0446__91__e__93__" id="s_0446__91__e__93__" name="bicarbonate" compartment="e" initialAmount="1" hasOnlySubstanceUnits="false" boundaryCondition="false" constant="false" fbc:chemicalFormula="CHO3">
        <annotation xmlns:sbml="http://www.sbml.org/sbml/level3/version1/core">
          <rdf:RDF xmlns:rdf="http://www.w3.org/1999/02/22-rdf-syntax-ns#" xmlns:dcterms="http://purl.org/dc/terms/" xmlns:vCard="http://www.w3.org/2001/vcard-rdf/3.0#" xmlns:vCard4="http://www.w3.org/2006/vcard/ns#" xmlns:bqbiol="http://biomodels.net/biology-qualifiers/" xmlns:bqmodel="http://biomodels.net/model-qualifiers/">
            <rdf:Description rdf:about="#s_0446__91__e__93__">
              <bqbiol:is>
                <rdf:Bag>
                  <rdf:li rdf:resource="http://identifiers.org/chebi/CHEBI:17544"/>
                  <rdf:li rdf:resource="http://identifiers.org/kegg.compound/C00288"/>
                </rdf:Bag>
              </bqbiol:is>
            </rdf:Description>
          </rdf:RDF>
        </annotation>
      </species>
      <species metaid="s_0447__91__m__93__" id="s_0447__91__m__93__" name="bicarbonate" compartment="m" initialAmount="1" hasOnlySubstanceUnits="false" boundaryCondition="false" constant="false" fbc:chemicalFormula="CHO3">
        <annotation xmlns:sbml="http://www.sbml.org/sbml/level3/version1/core">
          <rdf:RDF xmlns:rdf="http://www.w3.org/1999/02/22-rdf-syntax-ns#" xmlns:dcterms="http://purl.org/dc/terms/" xmlns:vCard="http://www.w3.org/2001/vcard-rdf/3.0#" xmlns:vCard4="http://www.w3.org/2006/vcard/ns#" xmlns:bqbiol="http://biomodels.net/biology-qualifiers/" xmlns:bqmodel="http://biomodels.net/model-qualifiers/">
            <rdf:Description rdf:about="#s_0447__91__m__93__">
              <bqbiol:is>
                <rdf:Bag>
                  <rdf:li rdf:resource="http://identifiers.org/chebi/CHEBI:17544"/>
                  <rdf:li rdf:resource="http://identifiers.org/kegg.compound/C00288"/>
                </rdf:Bag>
              </bqbiol:is>
            </rdf:Description>
          </rdf:RDF>
        </annotation>
      </species>
      <species metaid="s_5001__91__e__93__" id="s_5001__91__e__93__" name="biomass" compartment="e" initialAmount="1" hasOnlySubstanceUnits="false" boundaryCondition="false" constant="false"/>
      <species metaid="s_0451__91__c__93__" id="s_0451__91__c__93__" name="biotin" compartment="c" initialAmount="1" hasOnlySubstanceUnits="false" boundaryCondition="false" constant="false" fbc:chemicalFormula="C10H15N2O3S">
        <annotation xmlns:sbml="http://www.sbml.org/sbml/level3/version1/core">
          <rdf:RDF xmlns:rdf="http://www.w3.org/1999/02/22-rdf-syntax-ns#" xmlns:dcterms="http://purl.org/dc/terms/" xmlns:vCard="http://www.w3.org/2001/vcard-rdf/3.0#" xmlns:vCard4="http://www.w3.org/2006/vcard/ns#" xmlns:bqbiol="http://biomodels.net/biology-qualifiers/" xmlns:bqmodel="http://biomodels.net/model-qualifiers/">
            <rdf:Description rdf:about="#s_0451__91__c__93__">
              <bqbiol:is>
                <rdf:Bag>
                  <rdf:li rdf:resource="http://identifiers.org/chebi/CHEBI:57586"/>
                  <rdf:li rdf:resource="http://identifiers.org/kegg.compound/C00120"/>
                </rdf:Bag>
              </bqbiol:is>
            </rdf:Description>
          </rdf:RDF>
        </annotation>
      </species>
      <species metaid="s_0452__91__e__93__" id="s_0452__91__e__93__" name="biotin" compartment="e" initialAmount="1" hasOnlySubstanceUnits="false" boundaryCondition="false" constant="false" fbc:chemicalFormula="C10H15N2O3S">
        <annotation xmlns:sbml="http://www.sbml.org/sbml/level3/version1/core">
          <rdf:RDF xmlns:rdf="http://www.w3.org/1999/02/22-rdf-syntax-ns#" xmlns:dcterms="http://purl.org/dc/terms/" xmlns:vCard="http://www.w3.org/2001/vcard-rdf/3.0#" xmlns:vCard4="http://www.w3.org/2006/vcard/ns#" xmlns:bqbiol="http://biomodels.net/biology-qualifiers/" xmlns:bqmodel="http://biomodels.net/model-qualifiers/">
            <rdf:Description rdf:about="#s_0452__91__e__93__">
              <bqbiol:is>
                <rdf:Bag>
                  <rdf:li rdf:resource="http://identifiers.org/chebi/CHEBI:57586"/>
                  <rdf:li rdf:resource="http://identifiers.org/kegg.compound/C00120"/>
                </rdf:Bag>
              </bqbiol:is>
            </rdf:Description>
          </rdf:RDF>
        </annotation>
      </species>
      <species metaid="s_0453__91__c__93__" id="s_0453__91__c__93__" name="biotinyl-5-AMP" compartment="c" initialAmount="1" hasOnlySubstanceUnits="false" boundaryCondition="false" constant="false" fbc:chemicalFormula="C20H27N7O9PS">
        <annotation xmlns:sbml="http://www.sbml.org/sbml/level3/version1/core">
          <rdf:RDF xmlns:rdf="http://www.w3.org/1999/02/22-rdf-syntax-ns#" xmlns:dcterms="http://purl.org/dc/terms/" xmlns:vCard="http://www.w3.org/2001/vcard-rdf/3.0#" xmlns:vCard4="http://www.w3.org/2006/vcard/ns#" xmlns:bqbiol="http://biomodels.net/biology-qualifiers/" xmlns:bqmodel="http://biomodels.net/model-qualifiers/">
            <rdf:Description rdf:about="#s_0453__91__c__93__">
              <bqbiol:is>
                <rdf:Bag>
                  <rdf:li rdf:resource="http://identifiers.org/chebi/CHEBI:62414"/>
                  <rdf:li rdf:resource="http://identifiers.org/kegg.compound/C05921"/>
                </rdf:Bag>
              </bqbiol:is>
            </rdf:Description>
          </rdf:RDF>
        </annotation>
      </species>
      <species metaid="s_0454__91__m__93__" id="s_0454__91__m__93__" name="but-1-ene-1,2,4-tricarboxylic acid" compartment="m" initialAmount="1" hasOnlySubstanceUnits="false" boundaryCondition="false" constant="false" fbc:chemicalFormula="C7H5O6">
        <annotation xmlns:sbml="http://www.sbml.org/sbml/level3/version1/core">
          <rdf:RDF xmlns:rdf="http://www.w3.org/1999/02/22-rdf-syntax-ns#" xmlns:dcterms="http://purl.org/dc/terms/" xmlns:vCard="http://www.w3.org/2001/vcard-rdf/3.0#" xmlns:vCard4="http://www.w3.org/2006/vcard/ns#" xmlns:bqbiol="http://biomodels.net/biology-qualifiers/" xmlns:bqmodel="http://biomodels.net/model-qualifiers/">
            <rdf:Description rdf:about="#s_0454__91__m__93__">
              <bqbiol:is>
                <rdf:Bag>
                  <rdf:li rdf:resource="http://identifiers.org/chebi/CHEBI:58174"/>
                  <rdf:li rdf:resource="http://identifiers.org/kegg.compound/C04002"/>
                </rdf:Bag>
              </bqbiol:is>
            </rdf:Description>
          </rdf:RDF>
        </annotation>
      </species>
      <species metaid="s_5350__91__c__93__" id="s_5350__91__c__93__" name="but-2-enoyl-[acp]" compartment="c" initialAmount="1" hasOnlySubstanceUnits="false" boundaryCondition="false" constant="false" fbc:chemicalFormula="C4H5OSR">
        <annotation xmlns:sbml="http://www.sbml.org/sbml/level3/version1/core">
          <rdf:RDF xmlns:rdf="http://www.w3.org/1999/02/22-rdf-syntax-ns#" xmlns:dcterms="http://purl.org/dc/terms/" xmlns:vCard="http://www.w3.org/2001/vcard-rdf/3.0#" xmlns:vCard4="http://www.w3.org/2006/vcard/ns#" xmlns:bqbiol="http://biomodels.net/biology-qualifiers/" xmlns:bqmodel="http://biomodels.net/model-qualifiers/">
            <rdf:Description rdf:about="#s_5350__91__c__93__">
              <bqbiol:is>
                <rdf:Bag>
                  <rdf:li rdf:resource="http://identifiers.org/kegg.compound/C04246"/>
                </rdf:Bag>
              </bqbiol:is>
            </rdf:Description>
          </rdf:RDF>
        </annotation>
      </species>
      <species metaid="s_5351__91__m__93__" id="s_5351__91__m__93__" name="but-2-enoyl-[acp]" compartment="m" initialAmount="1" hasOnlySubstanceUnits="false" boundaryCondition="false" constant="false" fbc:chemicalFormula="C4H5OSR">
        <annotation xmlns:sbml="http://www.sbml.org/sbml/level3/version1/core">
          <rdf:RDF xmlns:rdf="http://www.w3.org/1999/02/22-rdf-syntax-ns#" xmlns:dcterms="http://purl.org/dc/terms/" xmlns:vCard="http://www.w3.org/2001/vcard-rdf/3.0#" xmlns:vCard4="http://www.w3.org/2006/vcard/ns#" xmlns:bqbiol="http://biomodels.net/biology-qualifiers/" xmlns:bqmodel="http://biomodels.net/model-qualifiers/">
            <rdf:Description rdf:about="#s_5351__91__m__93__">
              <bqbiol:is>
                <rdf:Bag>
                  <rdf:li rdf:resource="http://identifiers.org/kegg.compound/C04246"/>
                </rdf:Bag>
              </bqbiol:is>
            </rdf:Description>
          </rdf:RDF>
        </annotation>
      </species>
      <species metaid="s_5077__91__c__93__" id="s_5077__91__c__93__" name="butanoic acid" compartment="c" initialAmount="1" hasOnlySubstanceUnits="false" boundaryCondition="false" constant="false" fbc:chemicalFormula="C4H7O2">
        <annotation xmlns:sbml="http://www.sbml.org/sbml/level3/version1/core">
          <rdf:RDF xmlns:rdf="http://www.w3.org/1999/02/22-rdf-syntax-ns#" xmlns:dcterms="http://purl.org/dc/terms/" xmlns:vCard="http://www.w3.org/2001/vcard-rdf/3.0#" xmlns:vCard4="http://www.w3.org/2006/vcard/ns#" xmlns:bqbiol="http://biomodels.net/biology-qualifiers/" xmlns:bqmodel="http://biomodels.net/model-qualifiers/">
            <rdf:Description rdf:about="#s_5077__91__c__93__">
              <bqbiol:is>
                <rdf:Bag>
                  <rdf:li rdf:resource="http://identifiers.org/kegg.compound/C00246"/>
                </rdf:Bag>
              </bqbiol:is>
            </rdf:Description>
          </rdf:RDF>
        </annotation>
      </species>
      <species metaid="s_5078__91__e__93__" id="s_5078__91__e__93__" name="butanoic acid" compartment="e" initialAmount="1" hasOnlySubstanceUnits="false" boundaryCondition="false" constant="false" fbc:chemicalFormula="C4H7O2">
        <annotation xmlns:sbml="http://www.sbml.org/sbml/level3/version1/core">
          <rdf:RDF xmlns:rdf="http://www.w3.org/1999/02/22-rdf-syntax-ns#" xmlns:dcterms="http://purl.org/dc/terms/" xmlns:vCard="http://www.w3.org/2001/vcard-rdf/3.0#" xmlns:vCard4="http://www.w3.org/2006/vcard/ns#" xmlns:bqbiol="http://biomodels.net/biology-qualifiers/" xmlns:bqmodel="http://biomodels.net/model-qualifiers/">
            <rdf:Description rdf:about="#s_5078__91__e__93__">
              <bqbiol:is>
                <rdf:Bag>
                  <rdf:li rdf:resource="http://identifiers.org/kegg.compound/C00246"/>
                </rdf:Bag>
              </bqbiol:is>
            </rdf:Description>
          </rdf:RDF>
        </annotation>
      </species>
      <species metaid="s_5040__91__c__93__" id="s_5040__91__c__93__" name="butanoyl-CoA" compartment="c" initialAmount="1" hasOnlySubstanceUnits="false" boundaryCondition="false" constant="false" fbc:chemicalFormula="C25H38N7O17P3S">
        <annotation xmlns:sbml="http://www.sbml.org/sbml/level3/version1/core">
          <rdf:RDF xmlns:rdf="http://www.w3.org/1999/02/22-rdf-syntax-ns#" xmlns:dcterms="http://purl.org/dc/terms/" xmlns:vCard="http://www.w3.org/2001/vcard-rdf/3.0#" xmlns:vCard4="http://www.w3.org/2006/vcard/ns#" xmlns:bqbiol="http://biomodels.net/biology-qualifiers/" xmlns:bqmodel="http://biomodels.net/model-qualifiers/">
            <rdf:Description rdf:about="#s_5040__91__c__93__">
              <bqbiol:is>
                <rdf:Bag>
                  <rdf:li rdf:resource="http://identifiers.org/kegg.compound/C00136"/>
                </rdf:Bag>
              </bqbiol:is>
            </rdf:Description>
          </rdf:RDF>
        </annotation>
      </species>
      <species metaid="s_5041__91__m__93__" id="s_5041__91__m__93__" name="butanoyl-CoA" compartment="m" initialAmount="1" hasOnlySubstanceUnits="false" boundaryCondition="false" constant="false" fbc:chemicalFormula="C25H38N7O17P3S">
        <annotation xmlns:sbml="http://www.sbml.org/sbml/level3/version1/core">
          <rdf:RDF xmlns:rdf="http://www.w3.org/1999/02/22-rdf-syntax-ns#" xmlns:dcterms="http://purl.org/dc/terms/" xmlns:vCard="http://www.w3.org/2001/vcard-rdf/3.0#" xmlns:vCard4="http://www.w3.org/2006/vcard/ns#" xmlns:bqbiol="http://biomodels.net/biology-qualifiers/" xmlns:bqmodel="http://biomodels.net/model-qualifiers/">
            <rdf:Description rdf:about="#s_5041__91__m__93__">
              <bqbiol:is>
                <rdf:Bag>
                  <rdf:li rdf:resource="http://identifiers.org/kegg.compound/C00136"/>
                </rdf:Bag>
              </bqbiol:is>
            </rdf:Description>
          </rdf:RDF>
        </annotation>
      </species>
      <species metaid="s_2828__91__c__93__" id="s_2828__91__c__93__" name="butyrate" compartment="c" initialAmount="1" hasOnlySubstanceUnits="false" boundaryCondition="false" constant="false" fbc:chemicalFormula="C4H7O2">
        <annotation xmlns:sbml="http://www.sbml.org/sbml/level3/version1/core">
          <rdf:RDF xmlns:rdf="http://www.w3.org/1999/02/22-rdf-syntax-ns#" xmlns:dcterms="http://purl.org/dc/terms/" xmlns:vCard="http://www.w3.org/2001/vcard-rdf/3.0#" xmlns:vCard4="http://www.w3.org/2006/vcard/ns#" xmlns:bqbiol="http://biomodels.net/biology-qualifiers/" xmlns:bqmodel="http://biomodels.net/model-qualifiers/">
            <rdf:Description rdf:about="#s_2828__91__c__93__">
              <bqbiol:is>
                <rdf:Bag>
                  <rdf:li rdf:resource="http://identifiers.org/chebi/CHEBI:17968"/>
                </rdf:Bag>
              </bqbiol:is>
            </rdf:Description>
          </rdf:RDF>
        </annotation>
      </species>
      <species metaid="s_2822__91__e__93__" id="s_2822__91__e__93__" name="butyrate" compartment="e" initialAmount="1" hasOnlySubstanceUnits="false" boundaryCondition="false" constant="false" fbc:chemicalFormula="C4H7O2">
        <annotation xmlns:sbml="http://www.sbml.org/sbml/level3/version1/core">
          <rdf:RDF xmlns:rdf="http://www.w3.org/1999/02/22-rdf-syntax-ns#" xmlns:dcterms="http://purl.org/dc/terms/" xmlns:vCard="http://www.w3.org/2001/vcard-rdf/3.0#" xmlns:vCard4="http://www.w3.org/2006/vcard/ns#" xmlns:bqbiol="http://biomodels.net/biology-qualifiers/" xmlns:bqmodel="http://biomodels.net/model-qualifiers/">
            <rdf:Description rdf:about="#s_2822__91__e__93__">
              <bqbiol:is>
                <rdf:Bag>
                  <rdf:li rdf:resource="http://identifiers.org/chebi/CHEBI:17968"/>
                </rdf:Bag>
              </bqbiol:is>
            </rdf:Description>
          </rdf:RDF>
        </annotation>
      </species>
      <species metaid="s_5486__91__c__93__" id="s_5486__91__c__93__" name="butyryl-[acp]" compartment="c" initialAmount="1" hasOnlySubstanceUnits="false" boundaryCondition="false" constant="false" fbc:chemicalFormula="C4H7OSR">
        <annotation xmlns:sbml="http://www.sbml.org/sbml/level3/version1/core">
          <rdf:RDF xmlns:rdf="http://www.w3.org/1999/02/22-rdf-syntax-ns#" xmlns:dcterms="http://purl.org/dc/terms/" xmlns:vCard="http://www.w3.org/2001/vcard-rdf/3.0#" xmlns:vCard4="http://www.w3.org/2006/vcard/ns#" xmlns:bqbiol="http://biomodels.net/biology-qualifiers/" xmlns:bqmodel="http://biomodels.net/model-qualifiers/">
            <rdf:Description rdf:about="#s_5486__91__c__93__">
              <bqbiol:is>
                <rdf:Bag>
                  <rdf:li rdf:resource="http://identifiers.org/kegg.compound/C05745"/>
                </rdf:Bag>
              </bqbiol:is>
            </rdf:Description>
          </rdf:RDF>
        </annotation>
      </species>
      <species metaid="s_5487__91__m__93__" id="s_5487__91__m__93__" name="butyryl-[acp]" compartment="m" initialAmount="1" hasOnlySubstanceUnits="false" boundaryCondition="false" constant="false" fbc:chemicalFormula="C4H7OSR">
        <annotation xmlns:sbml="http://www.sbml.org/sbml/level3/version1/core">
          <rdf:RDF xmlns:rdf="http://www.w3.org/1999/02/22-rdf-syntax-ns#" xmlns:dcterms="http://purl.org/dc/terms/" xmlns:vCard="http://www.w3.org/2001/vcard-rdf/3.0#" xmlns:vCard4="http://www.w3.org/2006/vcard/ns#" xmlns:bqbiol="http://biomodels.net/biology-qualifiers/" xmlns:bqmodel="http://biomodels.net/model-qualifiers/">
            <rdf:Description rdf:about="#s_5487__91__m__93__">
              <bqbiol:is>
                <rdf:Bag>
                  <rdf:li rdf:resource="http://identifiers.org/kegg.compound/C05745"/>
                </rdf:Bag>
              </bqbiol:is>
            </rdf:Description>
          </rdf:RDF>
        </annotation>
      </species>
      <species metaid="s_0455__91__c__93__" id="s_0455__91__c__93__" name="carbamoyl phosphate" compartment="c" initialAmount="1" hasOnlySubstanceUnits="false" boundaryCondition="false" constant="false" fbc:chemicalFormula="CH2NO5P">
        <annotation xmlns:sbml="http://www.sbml.org/sbml/level3/version1/core">
          <rdf:RDF xmlns:rdf="http://www.w3.org/1999/02/22-rdf-syntax-ns#" xmlns:dcterms="http://purl.org/dc/terms/" xmlns:vCard="http://www.w3.org/2001/vcard-rdf/3.0#" xmlns:vCard4="http://www.w3.org/2006/vcard/ns#" xmlns:bqbiol="http://biomodels.net/biology-qualifiers/" xmlns:bqmodel="http://biomodels.net/model-qualifiers/">
            <rdf:Description rdf:about="#s_0455__91__c__93__">
              <bqbiol:is>
                <rdf:Bag>
                  <rdf:li rdf:resource="http://identifiers.org/chebi/CHEBI:58228"/>
                  <rdf:li rdf:resource="http://identifiers.org/kegg.compound/C00169"/>
                </rdf:Bag>
              </bqbiol:is>
            </rdf:Description>
          </rdf:RDF>
        </annotation>
      </species>
      <species metaid="s_5053__91__m__93__" id="s_5053__91__m__93__" name="carbamoyl phosphate" compartment="m" initialAmount="1" hasOnlySubstanceUnits="false" boundaryCondition="false" constant="false" fbc:chemicalFormula="CH2NO5P">
        <annotation xmlns:sbml="http://www.sbml.org/sbml/level3/version1/core">
          <rdf:RDF xmlns:rdf="http://www.w3.org/1999/02/22-rdf-syntax-ns#" xmlns:dcterms="http://purl.org/dc/terms/" xmlns:vCard="http://www.w3.org/2001/vcard-rdf/3.0#" xmlns:vCard4="http://www.w3.org/2006/vcard/ns#" xmlns:bqbiol="http://biomodels.net/biology-qualifiers/" xmlns:bqmodel="http://biomodels.net/model-qualifiers/">
            <rdf:Description rdf:about="#s_5053__91__m__93__">
              <bqbiol:is>
                <rdf:Bag>
                  <rdf:li rdf:resource="http://identifiers.org/chebi/CHEBI:58228"/>
                  <rdf:li rdf:resource="http://identifiers.org/kegg.compound/C00169"/>
                </rdf:Bag>
              </bqbiol:is>
            </rdf:Description>
          </rdf:RDF>
        </annotation>
      </species>
      <species metaid="s_5701__91__c__93__" id="s_5701__91__c__93__" name="carbohydrate" compartment="c" initialAmount="1" hasOnlySubstanceUnits="false" boundaryCondition="false" constant="false"/>
      <species metaid="s_0456__91__c__93__" id="s_0456__91__c__93__" name="carbon dioxide" compartment="c" initialAmount="1" hasOnlySubstanceUnits="false" boundaryCondition="false" constant="false" fbc:chemicalFormula="CO2">
        <annotation xmlns:sbml="http://www.sbml.org/sbml/level3/version1/core">
          <rdf:RDF xmlns:rdf="http://www.w3.org/1999/02/22-rdf-syntax-ns#" xmlns:dcterms="http://purl.org/dc/terms/" xmlns:vCard="http://www.w3.org/2001/vcard-rdf/3.0#" xmlns:vCard4="http://www.w3.org/2006/vcard/ns#" xmlns:bqbiol="http://biomodels.net/biology-qualifiers/" xmlns:bqmodel="http://biomodels.net/model-qualifiers/">
            <rdf:Description rdf:about="#s_0456__91__c__93__">
              <bqbiol:is>
                <rdf:Bag>
                  <rdf:li rdf:resource="http://identifiers.org/chebi/CHEBI:16526"/>
                  <rdf:li rdf:resource="http://identifiers.org/kegg.compound/C00011"/>
                </rdf:Bag>
              </bqbiol:is>
            </rdf:Description>
          </rdf:RDF>
        </annotation>
      </species>
      <species metaid="s_0458__91__e__93__" id="s_0458__91__e__93__" name="carbon dioxide" compartment="e" initialAmount="1" hasOnlySubstanceUnits="false" boundaryCondition="false" constant="false" fbc:chemicalFormula="CO2">
        <annotation xmlns:sbml="http://www.sbml.org/sbml/level3/version1/core">
          <rdf:RDF xmlns:rdf="http://www.w3.org/1999/02/22-rdf-syntax-ns#" xmlns:dcterms="http://purl.org/dc/terms/" xmlns:vCard="http://www.w3.org/2001/vcard-rdf/3.0#" xmlns:vCard4="http://www.w3.org/2006/vcard/ns#" xmlns:bqbiol="http://biomodels.net/biology-qualifiers/" xmlns:bqmodel="http://biomodels.net/model-qualifiers/">
            <rdf:Description rdf:about="#s_0458__91__e__93__">
              <bqbiol:is>
                <rdf:Bag>
                  <rdf:li rdf:resource="http://identifiers.org/chebi/CHEBI:16526"/>
                  <rdf:li rdf:resource="http://identifiers.org/kegg.compound/C00011"/>
                </rdf:Bag>
              </bqbiol:is>
            </rdf:Description>
          </rdf:RDF>
        </annotation>
      </species>
      <species metaid="s_0460__91__m__93__" id="s_0460__91__m__93__" name="carbon dioxide" compartment="m" initialAmount="1" hasOnlySubstanceUnits="false" boundaryCondition="false" constant="false" fbc:chemicalFormula="CO2">
        <annotation xmlns:sbml="http://www.sbml.org/sbml/level3/version1/core">
          <rdf:RDF xmlns:rdf="http://www.w3.org/1999/02/22-rdf-syntax-ns#" xmlns:dcterms="http://purl.org/dc/terms/" xmlns:vCard="http://www.w3.org/2001/vcard-rdf/3.0#" xmlns:vCard4="http://www.w3.org/2006/vcard/ns#" xmlns:bqbiol="http://biomodels.net/biology-qualifiers/" xmlns:bqmodel="http://biomodels.net/model-qualifiers/">
            <rdf:Description rdf:about="#s_0460__91__m__93__">
              <bqbiol:is>
                <rdf:Bag>
                  <rdf:li rdf:resource="http://identifiers.org/chebi/CHEBI:16526"/>
                  <rdf:li rdf:resource="http://identifiers.org/kegg.compound/C00011"/>
                </rdf:Bag>
              </bqbiol:is>
            </rdf:Description>
          </rdf:RDF>
        </annotation>
      </species>
      <species metaid="s_5222__91__c__93__" id="s_5222__91__c__93__" name="carboxyacetyl-ACP" compartment="c" initialAmount="1" hasOnlySubstanceUnits="false" boundaryCondition="false" constant="false" fbc:chemicalFormula="C3H3O3SR">
        <annotation xmlns:sbml="http://www.sbml.org/sbml/level3/version1/core">
          <rdf:RDF xmlns:rdf="http://www.w3.org/1999/02/22-rdf-syntax-ns#" xmlns:dcterms="http://purl.org/dc/terms/" xmlns:vCard="http://www.w3.org/2001/vcard-rdf/3.0#" xmlns:vCard4="http://www.w3.org/2006/vcard/ns#" xmlns:bqbiol="http://biomodels.net/biology-qualifiers/" xmlns:bqmodel="http://biomodels.net/model-qualifiers/">
            <rdf:Description rdf:about="#s_5222__91__c__93__">
              <bqbiol:is>
                <rdf:Bag>
                  <rdf:li rdf:resource="http://identifiers.org/chebi/CHEBI:17330"/>
                  <rdf:li rdf:resource="http://identifiers.org/kegg.compound/C01209"/>
                </rdf:Bag>
              </bqbiol:is>
            </rdf:Description>
          </rdf:RDF>
        </annotation>
      </species>
      <species metaid="s_0465__91__m__93__" id="s_0465__91__m__93__" name="carboxyacetyl-ACP" compartment="m" initialAmount="1" hasOnlySubstanceUnits="false" boundaryCondition="false" constant="false" fbc:chemicalFormula="C3H3O3SR">
        <annotation xmlns:sbml="http://www.sbml.org/sbml/level3/version1/core">
          <rdf:RDF xmlns:rdf="http://www.w3.org/1999/02/22-rdf-syntax-ns#" xmlns:dcterms="http://purl.org/dc/terms/" xmlns:vCard="http://www.w3.org/2001/vcard-rdf/3.0#" xmlns:vCard4="http://www.w3.org/2006/vcard/ns#" xmlns:bqbiol="http://biomodels.net/biology-qualifiers/" xmlns:bqmodel="http://biomodels.net/model-qualifiers/">
            <rdf:Description rdf:about="#s_0465__91__m__93__">
              <bqbiol:is>
                <rdf:Bag>
                  <rdf:li rdf:resource="http://identifiers.org/chebi/CHEBI:17330"/>
                  <rdf:li rdf:resource="http://identifiers.org/kegg.compound/C01209"/>
                </rdf:Bag>
              </bqbiol:is>
            </rdf:Description>
          </rdf:RDF>
        </annotation>
      </species>
      <species metaid="s_5355__91__c__93__" id="s_5355__91__c__93__" name="carboxybiotin-carboxyl-carrier protein" compartment="c" initialAmount="1" hasOnlySubstanceUnits="false" boundaryCondition="false" constant="false" fbc:chemicalFormula="C18H26N5O6SR2">
        <annotation xmlns:sbml="http://www.sbml.org/sbml/level3/version1/core">
          <rdf:RDF xmlns:rdf="http://www.w3.org/1999/02/22-rdf-syntax-ns#" xmlns:dcterms="http://purl.org/dc/terms/" xmlns:vCard="http://www.w3.org/2001/vcard-rdf/3.0#" xmlns:vCard4="http://www.w3.org/2006/vcard/ns#" xmlns:bqbiol="http://biomodels.net/biology-qualifiers/" xmlns:bqmodel="http://biomodels.net/model-qualifiers/">
            <rdf:Description rdf:about="#s_5355__91__c__93__">
              <bqbiol:is>
                <rdf:Bag>
                  <rdf:li rdf:resource="http://identifiers.org/kegg.compound/C04419"/>
                </rdf:Bag>
              </bqbiol:is>
            </rdf:Description>
          </rdf:RDF>
        </annotation>
      </species>
      <species metaid="s_5356__91__m__93__" id="s_5356__91__m__93__" name="carboxybiotin-carboxyl-carrier protein" compartment="m" initialAmount="1" hasOnlySubstanceUnits="false" boundaryCondition="false" constant="false" fbc:chemicalFormula="C18H26N5O6SR2">
        <annotation xmlns:sbml="http://www.sbml.org/sbml/level3/version1/core">
          <rdf:RDF xmlns:rdf="http://www.w3.org/1999/02/22-rdf-syntax-ns#" xmlns:dcterms="http://purl.org/dc/terms/" xmlns:vCard="http://www.w3.org/2001/vcard-rdf/3.0#" xmlns:vCard4="http://www.w3.org/2006/vcard/ns#" xmlns:bqbiol="http://biomodels.net/biology-qualifiers/" xmlns:bqmodel="http://biomodels.net/model-qualifiers/">
            <rdf:Description rdf:about="#s_5356__91__m__93__">
              <bqbiol:is>
                <rdf:Bag>
                  <rdf:li rdf:resource="http://identifiers.org/kegg.compound/C04419"/>
                </rdf:Bag>
              </bqbiol:is>
            </rdf:Description>
          </rdf:RDF>
        </annotation>
      </species>
      <species metaid="s_5576__91__c__93__" id="s_5576__91__c__93__" name="carboxyphosphamide" compartment="c" initialAmount="1" hasOnlySubstanceUnits="false" boundaryCondition="false" constant="false" fbc:chemicalFormula="C7H15Cl2N2O4P">
        <annotation xmlns:sbml="http://www.sbml.org/sbml/level3/version1/core">
          <rdf:RDF xmlns:rdf="http://www.w3.org/1999/02/22-rdf-syntax-ns#" xmlns:dcterms="http://purl.org/dc/terms/" xmlns:vCard="http://www.w3.org/2001/vcard-rdf/3.0#" xmlns:vCard4="http://www.w3.org/2006/vcard/ns#" xmlns:bqbiol="http://biomodels.net/biology-qualifiers/" xmlns:bqmodel="http://biomodels.net/model-qualifiers/">
            <rdf:Description rdf:about="#s_5576__91__c__93__">
              <bqbiol:is>
                <rdf:Bag>
                  <rdf:li rdf:resource="http://identifiers.org/kegg.compound/C07646"/>
                </rdf:Bag>
              </bqbiol:is>
            </rdf:Description>
          </rdf:RDF>
        </annotation>
      </species>
      <species metaid="s_5577__91__m__93__" id="s_5577__91__m__93__" name="carboxyphosphamide" compartment="m" initialAmount="1" hasOnlySubstanceUnits="false" boundaryCondition="false" constant="false" fbc:chemicalFormula="C7H15Cl2N2O4P">
        <annotation xmlns:sbml="http://www.sbml.org/sbml/level3/version1/core">
          <rdf:RDF xmlns:rdf="http://www.w3.org/1999/02/22-rdf-syntax-ns#" xmlns:dcterms="http://purl.org/dc/terms/" xmlns:vCard="http://www.w3.org/2001/vcard-rdf/3.0#" xmlns:vCard4="http://www.w3.org/2006/vcard/ns#" xmlns:bqbiol="http://biomodels.net/biology-qualifiers/" xmlns:bqmodel="http://biomodels.net/model-qualifiers/">
            <rdf:Description rdf:about="#s_5577__91__m__93__">
              <bqbiol:is>
                <rdf:Bag>
                  <rdf:li rdf:resource="http://identifiers.org/kegg.compound/C07646"/>
                </rdf:Bag>
              </bqbiol:is>
            </rdf:Description>
          </rdf:RDF>
        </annotation>
      </species>
      <species metaid="s_5534__91__c__93__" id="s_5534__91__c__93__" name="cardiolipin" compartment="c" initialAmount="1" hasOnlySubstanceUnits="false" boundaryCondition="false" constant="false" fbc:chemicalFormula="C13H16O17P2R4">
        <annotation xmlns:sbml="http://www.sbml.org/sbml/level3/version1/core">
          <rdf:RDF xmlns:rdf="http://www.w3.org/1999/02/22-rdf-syntax-ns#" xmlns:dcterms="http://purl.org/dc/terms/" xmlns:vCard="http://www.w3.org/2001/vcard-rdf/3.0#" xmlns:vCard4="http://www.w3.org/2006/vcard/ns#" xmlns:bqbiol="http://biomodels.net/biology-qualifiers/" xmlns:bqmodel="http://biomodels.net/model-qualifiers/">
            <rdf:Description rdf:about="#s_5534__91__c__93__">
              <bqbiol:is>
                <rdf:Bag>
                  <rdf:li rdf:resource="http://identifiers.org/kegg.compound/C05980"/>
                </rdf:Bag>
              </bqbiol:is>
            </rdf:Description>
          </rdf:RDF>
        </annotation>
      </species>
      <species metaid="s_5535__91__m__93__" id="s_5535__91__m__93__" name="cardiolipin" compartment="m" initialAmount="1" hasOnlySubstanceUnits="false" boundaryCondition="false" constant="false" fbc:chemicalFormula="C13H16O17P2R4">
        <annotation xmlns:sbml="http://www.sbml.org/sbml/level3/version1/core">
          <rdf:RDF xmlns:rdf="http://www.w3.org/1999/02/22-rdf-syntax-ns#" xmlns:dcterms="http://purl.org/dc/terms/" xmlns:vCard="http://www.w3.org/2001/vcard-rdf/3.0#" xmlns:vCard4="http://www.w3.org/2006/vcard/ns#" xmlns:bqbiol="http://biomodels.net/biology-qualifiers/" xmlns:bqmodel="http://biomodels.net/model-qualifiers/">
            <rdf:Description rdf:about="#s_5535__91__m__93__">
              <bqbiol:is>
                <rdf:Bag>
                  <rdf:li rdf:resource="http://identifiers.org/kegg.compound/C05980"/>
                </rdf:Bag>
              </bqbiol:is>
            </rdf:Description>
          </rdf:RDF>
        </annotation>
      </species>
      <species metaid="s_0469__91__c__93__" id="s_0469__91__c__93__" name="CDP-choline" compartment="c" initialAmount="1" hasOnlySubstanceUnits="false" boundaryCondition="false" constant="false" fbc:chemicalFormula="C14H26N4O11P2">
        <annotation xmlns:sbml="http://www.sbml.org/sbml/level3/version1/core">
          <rdf:RDF xmlns:rdf="http://www.w3.org/1999/02/22-rdf-syntax-ns#" xmlns:dcterms="http://purl.org/dc/terms/" xmlns:vCard="http://www.w3.org/2001/vcard-rdf/3.0#" xmlns:vCard4="http://www.w3.org/2006/vcard/ns#" xmlns:bqbiol="http://biomodels.net/biology-qualifiers/" xmlns:bqmodel="http://biomodels.net/model-qualifiers/">
            <rdf:Description rdf:about="#s_0469__91__c__93__">
              <bqbiol:is>
                <rdf:Bag>
                  <rdf:li rdf:resource="http://identifiers.org/chebi/CHEBI:16436"/>
                  <rdf:li rdf:resource="http://identifiers.org/kegg.compound/C00307"/>
                </rdf:Bag>
              </bqbiol:is>
            </rdf:Description>
          </rdf:RDF>
        </annotation>
      </species>
      <species metaid="s_5090__91__c__93__" id="s_5090__91__c__93__" name="CDP-diacylglycerol" compartment="c" initialAmount="1" hasOnlySubstanceUnits="false" boundaryCondition="false" constant="false" fbc:chemicalFormula="C14H17N3O15P2R2">
        <annotation xmlns:sbml="http://www.sbml.org/sbml/level3/version1/core">
          <rdf:RDF xmlns:rdf="http://www.w3.org/1999/02/22-rdf-syntax-ns#" xmlns:dcterms="http://purl.org/dc/terms/" xmlns:vCard="http://www.w3.org/2001/vcard-rdf/3.0#" xmlns:vCard4="http://www.w3.org/2006/vcard/ns#" xmlns:bqbiol="http://biomodels.net/biology-qualifiers/" xmlns:bqmodel="http://biomodels.net/model-qualifiers/">
            <rdf:Description rdf:about="#s_5090__91__c__93__">
              <bqbiol:is>
                <rdf:Bag>
                  <rdf:li rdf:resource="http://identifiers.org/kegg.compound/C00269"/>
                </rdf:Bag>
              </bqbiol:is>
            </rdf:Description>
          </rdf:RDF>
        </annotation>
      </species>
      <species metaid="s_5091__91__m__93__" id="s_5091__91__m__93__" name="CDP-diacylglycerol" compartment="m" initialAmount="1" hasOnlySubstanceUnits="false" boundaryCondition="false" constant="false" fbc:chemicalFormula="C14H17N3O15P2R2">
        <annotation xmlns:sbml="http://www.sbml.org/sbml/level3/version1/core">
          <rdf:RDF xmlns:rdf="http://www.w3.org/1999/02/22-rdf-syntax-ns#" xmlns:dcterms="http://purl.org/dc/terms/" xmlns:vCard="http://www.w3.org/2001/vcard-rdf/3.0#" xmlns:vCard4="http://www.w3.org/2006/vcard/ns#" xmlns:bqbiol="http://biomodels.net/biology-qualifiers/" xmlns:bqmodel="http://biomodels.net/model-qualifiers/">
            <rdf:Description rdf:about="#s_5091__91__m__93__">
              <bqbiol:is>
                <rdf:Bag>
                  <rdf:li rdf:resource="http://identifiers.org/kegg.compound/C00269"/>
                </rdf:Bag>
              </bqbiol:is>
            </rdf:Description>
          </rdf:RDF>
        </annotation>
      </species>
      <species metaid="s_0474__91__c__93__" id="s_0474__91__c__93__" name="CDP-ethanolamine" compartment="c" initialAmount="1" hasOnlySubstanceUnits="false" boundaryCondition="false" constant="false" fbc:chemicalFormula="C11H19N4O11P2">
        <annotation xmlns:sbml="http://www.sbml.org/sbml/level3/version1/core">
          <rdf:RDF xmlns:rdf="http://www.w3.org/1999/02/22-rdf-syntax-ns#" xmlns:dcterms="http://purl.org/dc/terms/" xmlns:vCard="http://www.w3.org/2001/vcard-rdf/3.0#" xmlns:vCard4="http://www.w3.org/2006/vcard/ns#" xmlns:bqbiol="http://biomodels.net/biology-qualifiers/" xmlns:bqmodel="http://biomodels.net/model-qualifiers/">
            <rdf:Description rdf:about="#s_0474__91__c__93__">
              <bqbiol:is>
                <rdf:Bag>
                  <rdf:li rdf:resource="http://identifiers.org/chebi/CHEBI:57876"/>
                  <rdf:li rdf:resource="http://identifiers.org/kegg.compound/C00570"/>
                </rdf:Bag>
              </bqbiol:is>
            </rdf:Description>
          </rdf:RDF>
        </annotation>
      </species>
      <species metaid="s_0467__91__c__93__" id="s_0467__91__c__93__" name="CDP" compartment="c" initialAmount="1" hasOnlySubstanceUnits="false" boundaryCondition="false" constant="false" fbc:chemicalFormula="C9H12N3O11P2">
        <annotation xmlns:sbml="http://www.sbml.org/sbml/level3/version1/core">
          <rdf:RDF xmlns:rdf="http://www.w3.org/1999/02/22-rdf-syntax-ns#" xmlns:dcterms="http://purl.org/dc/terms/" xmlns:vCard="http://www.w3.org/2001/vcard-rdf/3.0#" xmlns:vCard4="http://www.w3.org/2006/vcard/ns#" xmlns:bqbiol="http://biomodels.net/biology-qualifiers/" xmlns:bqmodel="http://biomodels.net/model-qualifiers/">
            <rdf:Description rdf:about="#s_0467__91__c__93__">
              <bqbiol:is>
                <rdf:Bag>
                  <rdf:li rdf:resource="http://identifiers.org/chebi/CHEBI:58069"/>
                  <rdf:li rdf:resource="http://identifiers.org/kegg.compound/C00112"/>
                </rdf:Bag>
              </bqbiol:is>
            </rdf:Description>
          </rdf:RDF>
        </annotation>
      </species>
      <species metaid="s_5031__91__m__93__" id="s_5031__91__m__93__" name="CDP" compartment="m" initialAmount="1" hasOnlySubstanceUnits="false" boundaryCondition="false" constant="false" fbc:chemicalFormula="C9H12N3O11P2">
        <annotation xmlns:sbml="http://www.sbml.org/sbml/level3/version1/core">
          <rdf:RDF xmlns:rdf="http://www.w3.org/1999/02/22-rdf-syntax-ns#" xmlns:dcterms="http://purl.org/dc/terms/" xmlns:vCard="http://www.w3.org/2001/vcard-rdf/3.0#" xmlns:vCard4="http://www.w3.org/2006/vcard/ns#" xmlns:bqbiol="http://biomodels.net/biology-qualifiers/" xmlns:bqmodel="http://biomodels.net/model-qualifiers/">
            <rdf:Description rdf:about="#s_5031__91__m__93__">
              <bqbiol:is>
                <rdf:Bag>
                  <rdf:li rdf:resource="http://identifiers.org/chebi/CHEBI:58069"/>
                  <rdf:li rdf:resource="http://identifiers.org/kegg.compound/C00112"/>
                </rdf:Bag>
              </bqbiol:is>
            </rdf:Description>
          </rdf:RDF>
        </annotation>
      </species>
      <species metaid="s_5032__91__r__93__" id="s_5032__91__r__93__" name="CDP" compartment="r" initialAmount="1" hasOnlySubstanceUnits="false" boundaryCondition="false" constant="false" fbc:chemicalFormula="C9H12N3O11P2">
        <annotation xmlns:sbml="http://www.sbml.org/sbml/level3/version1/core">
          <rdf:RDF xmlns:rdf="http://www.w3.org/1999/02/22-rdf-syntax-ns#" xmlns:dcterms="http://purl.org/dc/terms/" xmlns:vCard="http://www.w3.org/2001/vcard-rdf/3.0#" xmlns:vCard4="http://www.w3.org/2006/vcard/ns#" xmlns:bqbiol="http://biomodels.net/biology-qualifiers/" xmlns:bqmodel="http://biomodels.net/model-qualifiers/">
            <rdf:Description rdf:about="#s_5032__91__r__93__">
              <bqbiol:is>
                <rdf:Bag>
                  <rdf:li rdf:resource="http://identifiers.org/chebi/CHEBI:58069"/>
                  <rdf:li rdf:resource="http://identifiers.org/kegg.compound/C00112"/>
                </rdf:Bag>
              </bqbiol:is>
            </rdf:Description>
          </rdf:RDF>
        </annotation>
      </species>
      <species metaid="s_5057__91__c__93__" id="s_5057__91__c__93__" name="cellobiose" compartment="c" initialAmount="1" hasOnlySubstanceUnits="false" boundaryCondition="false" constant="false" fbc:chemicalFormula="C12H22O11">
        <annotation xmlns:sbml="http://www.sbml.org/sbml/level3/version1/core">
          <rdf:RDF xmlns:rdf="http://www.w3.org/1999/02/22-rdf-syntax-ns#" xmlns:dcterms="http://purl.org/dc/terms/" xmlns:vCard="http://www.w3.org/2001/vcard-rdf/3.0#" xmlns:vCard4="http://www.w3.org/2006/vcard/ns#" xmlns:bqbiol="http://biomodels.net/biology-qualifiers/" xmlns:bqmodel="http://biomodels.net/model-qualifiers/">
            <rdf:Description rdf:about="#s_5057__91__c__93__">
              <bqbiol:is>
                <rdf:Bag>
                  <rdf:li rdf:resource="http://identifiers.org/kegg.compound/C00185"/>
                </rdf:Bag>
              </bqbiol:is>
            </rdf:Description>
          </rdf:RDF>
        </annotation>
      </species>
      <species metaid="s_5058__91__e__93__" id="s_5058__91__e__93__" name="cellobiose" compartment="e" initialAmount="1" hasOnlySubstanceUnits="false" boundaryCondition="false" constant="false" fbc:chemicalFormula="C12H22O11">
        <annotation xmlns:sbml="http://www.sbml.org/sbml/level3/version1/core">
          <rdf:RDF xmlns:rdf="http://www.w3.org/1999/02/22-rdf-syntax-ns#" xmlns:dcterms="http://purl.org/dc/terms/" xmlns:vCard="http://www.w3.org/2001/vcard-rdf/3.0#" xmlns:vCard4="http://www.w3.org/2006/vcard/ns#" xmlns:bqbiol="http://biomodels.net/biology-qualifiers/" xmlns:bqmodel="http://biomodels.net/model-qualifiers/">
            <rdf:Description rdf:about="#s_5058__91__e__93__">
              <bqbiol:is>
                <rdf:Bag>
                  <rdf:li rdf:resource="http://identifiers.org/kegg.compound/C00185"/>
                </rdf:Bag>
              </bqbiol:is>
            </rdf:Description>
          </rdf:RDF>
        </annotation>
      </species>
      <species metaid="s_5291__91__c__93__" id="s_5291__91__c__93__" name="ceramide 1-phosphate" compartment="c" initialAmount="1" hasOnlySubstanceUnits="false" boundaryCondition="false" constant="false" fbc:chemicalFormula="C19H35NO6PR">
        <annotation xmlns:sbml="http://www.sbml.org/sbml/level3/version1/core">
          <rdf:RDF xmlns:rdf="http://www.w3.org/1999/02/22-rdf-syntax-ns#" xmlns:dcterms="http://purl.org/dc/terms/" xmlns:vCard="http://www.w3.org/2001/vcard-rdf/3.0#" xmlns:vCard4="http://www.w3.org/2006/vcard/ns#" xmlns:bqbiol="http://biomodels.net/biology-qualifiers/" xmlns:bqmodel="http://biomodels.net/model-qualifiers/">
            <rdf:Description rdf:about="#s_5291__91__c__93__">
              <bqbiol:is>
                <rdf:Bag>
                  <rdf:li rdf:resource="http://identifiers.org/kegg.compound/C02960"/>
                </rdf:Bag>
              </bqbiol:is>
            </rdf:Description>
          </rdf:RDF>
        </annotation>
      </species>
      <species metaid="s_0509__91__c__93__" id="s_0509__91__c__93__" name="chitin" compartment="c" initialAmount="1" hasOnlySubstanceUnits="false" boundaryCondition="false" constant="false" fbc:chemicalFormula="(C8H13NO5)n">
        <annotation xmlns:sbml="http://www.sbml.org/sbml/level3/version1/core">
          <rdf:RDF xmlns:rdf="http://www.w3.org/1999/02/22-rdf-syntax-ns#" xmlns:dcterms="http://purl.org/dc/terms/" xmlns:vCard="http://www.w3.org/2001/vcard-rdf/3.0#" xmlns:vCard4="http://www.w3.org/2006/vcard/ns#" xmlns:bqbiol="http://biomodels.net/biology-qualifiers/" xmlns:bqmodel="http://biomodels.net/model-qualifiers/">
            <rdf:Description rdf:about="#s_0509__91__c__93__">
              <bqbiol:is>
                <rdf:Bag>
                  <rdf:li rdf:resource="http://identifiers.org/chebi/CHEBI:17029"/>
                  <rdf:li rdf:resource="http://identifiers.org/kegg.compound/C00461"/>
                </rdf:Bag>
              </bqbiol:is>
            </rdf:Description>
          </rdf:RDF>
        </annotation>
      </species>
      <species metaid="s_5281__91__c__93__" id="s_5281__91__c__93__" name="cholesterol ester" compartment="c" initialAmount="1" hasOnlySubstanceUnits="false" boundaryCondition="false" constant="false" fbc:chemicalFormula="C28H45O2R">
        <annotation xmlns:sbml="http://www.sbml.org/sbml/level3/version1/core">
          <rdf:RDF xmlns:rdf="http://www.w3.org/1999/02/22-rdf-syntax-ns#" xmlns:dcterms="http://purl.org/dc/terms/" xmlns:vCard="http://www.w3.org/2001/vcard-rdf/3.0#" xmlns:vCard4="http://www.w3.org/2006/vcard/ns#" xmlns:bqbiol="http://biomodels.net/biology-qualifiers/" xmlns:bqmodel="http://biomodels.net/model-qualifiers/">
            <rdf:Description rdf:about="#s_5281__91__c__93__">
              <bqbiol:is>
                <rdf:Bag>
                  <rdf:li rdf:resource="http://identifiers.org/kegg.compound/C02530"/>
                </rdf:Bag>
              </bqbiol:is>
            </rdf:Description>
          </rdf:RDF>
        </annotation>
      </species>
      <species metaid="s_5059__91__c__93__" id="s_5059__91__c__93__" name="cholesterol" compartment="c" initialAmount="1" hasOnlySubstanceUnits="false" boundaryCondition="false" constant="false" fbc:chemicalFormula="C27H46O">
        <annotation xmlns:sbml="http://www.sbml.org/sbml/level3/version1/core">
          <rdf:RDF xmlns:rdf="http://www.w3.org/1999/02/22-rdf-syntax-ns#" xmlns:dcterms="http://purl.org/dc/terms/" xmlns:vCard="http://www.w3.org/2001/vcard-rdf/3.0#" xmlns:vCard4="http://www.w3.org/2006/vcard/ns#" xmlns:bqbiol="http://biomodels.net/biology-qualifiers/" xmlns:bqmodel="http://biomodels.net/model-qualifiers/">
            <rdf:Description rdf:about="#s_5059__91__c__93__">
              <bqbiol:is>
                <rdf:Bag>
                  <rdf:li rdf:resource="http://identifiers.org/kegg.compound/C00187"/>
                </rdf:Bag>
              </bqbiol:is>
            </rdf:Description>
          </rdf:RDF>
        </annotation>
      </species>
      <species metaid="s_0514__91__c__93__" id="s_0514__91__c__93__" name="choline phosphate" compartment="c" initialAmount="1" hasOnlySubstanceUnits="false" boundaryCondition="false" constant="false" fbc:chemicalFormula="C5H13NO4P">
        <annotation xmlns:sbml="http://www.sbml.org/sbml/level3/version1/core">
          <rdf:RDF xmlns:rdf="http://www.w3.org/1999/02/22-rdf-syntax-ns#" xmlns:dcterms="http://purl.org/dc/terms/" xmlns:vCard="http://www.w3.org/2001/vcard-rdf/3.0#" xmlns:vCard4="http://www.w3.org/2006/vcard/ns#" xmlns:bqbiol="http://biomodels.net/biology-qualifiers/" xmlns:bqmodel="http://biomodels.net/model-qualifiers/">
            <rdf:Description rdf:about="#s_0514__91__c__93__">
              <bqbiol:is>
                <rdf:Bag>
                  <rdf:li rdf:resource="http://identifiers.org/chebi/CHEBI:295975"/>
                  <rdf:li rdf:resource="http://identifiers.org/kegg.compound/C00588"/>
                </rdf:Bag>
              </bqbiol:is>
            </rdf:Description>
          </rdf:RDF>
        </annotation>
      </species>
      <species metaid="s_0512__91__c__93__" id="s_0512__91__c__93__" name="choline" compartment="c" initialAmount="1" hasOnlySubstanceUnits="false" boundaryCondition="false" constant="false" fbc:chemicalFormula="C5H14NO">
        <annotation xmlns:sbml="http://www.sbml.org/sbml/level3/version1/core">
          <rdf:RDF xmlns:rdf="http://www.w3.org/1999/02/22-rdf-syntax-ns#" xmlns:dcterms="http://purl.org/dc/terms/" xmlns:vCard="http://www.w3.org/2001/vcard-rdf/3.0#" xmlns:vCard4="http://www.w3.org/2006/vcard/ns#" xmlns:bqbiol="http://biomodels.net/biology-qualifiers/" xmlns:bqmodel="http://biomodels.net/model-qualifiers/">
            <rdf:Description rdf:about="#s_0512__91__c__93__">
              <bqbiol:is>
                <rdf:Bag>
                  <rdf:li rdf:resource="http://identifiers.org/chebi/CHEBI:15354"/>
                  <rdf:li rdf:resource="http://identifiers.org/kegg.compound/C00114"/>
                </rdf:Bag>
              </bqbiol:is>
            </rdf:Description>
          </rdf:RDF>
        </annotation>
      </species>
      <species metaid="s_0513__91__e__93__" id="s_0513__91__e__93__" name="choline" compartment="e" initialAmount="1" hasOnlySubstanceUnits="false" boundaryCondition="false" constant="false" fbc:chemicalFormula="C5H14NO">
        <annotation xmlns:sbml="http://www.sbml.org/sbml/level3/version1/core">
          <rdf:RDF xmlns:rdf="http://www.w3.org/1999/02/22-rdf-syntax-ns#" xmlns:dcterms="http://purl.org/dc/terms/" xmlns:vCard="http://www.w3.org/2001/vcard-rdf/3.0#" xmlns:vCard4="http://www.w3.org/2006/vcard/ns#" xmlns:bqbiol="http://biomodels.net/biology-qualifiers/" xmlns:bqmodel="http://biomodels.net/model-qualifiers/">
            <rdf:Description rdf:about="#s_0513__91__e__93__">
              <bqbiol:is>
                <rdf:Bag>
                  <rdf:li rdf:resource="http://identifiers.org/chebi/CHEBI:15354"/>
                  <rdf:li rdf:resource="http://identifiers.org/kegg.compound/C00114"/>
                </rdf:Bag>
              </bqbiol:is>
            </rdf:Description>
          </rdf:RDF>
        </annotation>
      </species>
      <species metaid="s_0515__91__c__93__" id="s_0515__91__c__93__" name="chorismate" compartment="c" initialAmount="1" hasOnlySubstanceUnits="false" boundaryCondition="false" constant="false" fbc:chemicalFormula="C10H8O6">
        <annotation xmlns:sbml="http://www.sbml.org/sbml/level3/version1/core">
          <rdf:RDF xmlns:rdf="http://www.w3.org/1999/02/22-rdf-syntax-ns#" xmlns:dcterms="http://purl.org/dc/terms/" xmlns:vCard="http://www.w3.org/2001/vcard-rdf/3.0#" xmlns:vCard4="http://www.w3.org/2006/vcard/ns#" xmlns:bqbiol="http://biomodels.net/biology-qualifiers/" xmlns:bqmodel="http://biomodels.net/model-qualifiers/">
            <rdf:Description rdf:about="#s_0515__91__c__93__">
              <bqbiol:is>
                <rdf:Bag>
                  <rdf:li rdf:resource="http://identifiers.org/chebi/CHEBI:29748"/>
                  <rdf:li rdf:resource="http://identifiers.org/kegg.compound/C00251"/>
                </rdf:Bag>
              </bqbiol:is>
            </rdf:Description>
          </rdf:RDF>
        </annotation>
      </species>
      <species metaid="s_5591__91__c__93__" id="s_5591__91__c__93__" name="cis-2-methyl-5-isopropylhexa-2,5-dienoyl-CoA" compartment="c" initialAmount="1" hasOnlySubstanceUnits="false" boundaryCondition="false" constant="false" fbc:chemicalFormula="C31H50N7O17P3S">
        <annotation xmlns:sbml="http://www.sbml.org/sbml/level3/version1/core">
          <rdf:RDF xmlns:rdf="http://www.w3.org/1999/02/22-rdf-syntax-ns#" xmlns:dcterms="http://purl.org/dc/terms/" xmlns:vCard="http://www.w3.org/2001/vcard-rdf/3.0#" xmlns:vCard4="http://www.w3.org/2006/vcard/ns#" xmlns:bqbiol="http://biomodels.net/biology-qualifiers/" xmlns:bqmodel="http://biomodels.net/model-qualifiers/">
            <rdf:Description rdf:about="#s_5591__91__c__93__">
              <bqbiol:is>
                <rdf:Bag>
                  <rdf:li rdf:resource="http://identifiers.org/kegg.compound/C11946"/>
                </rdf:Bag>
              </bqbiol:is>
            </rdf:Description>
          </rdf:RDF>
        </annotation>
      </species>
      <species metaid="s_5212__91__c__93__" id="s_5212__91__c__93__" name="cis-2,3-dehydroacyl-CoA" compartment="c" initialAmount="1" hasOnlySubstanceUnits="false" boundaryCondition="false" constant="false" fbc:chemicalFormula="C24H33N7O17P3SR">
        <annotation xmlns:sbml="http://www.sbml.org/sbml/level3/version1/core">
          <rdf:RDF xmlns:rdf="http://www.w3.org/1999/02/22-rdf-syntax-ns#" xmlns:dcterms="http://purl.org/dc/terms/" xmlns:vCard="http://www.w3.org/2001/vcard-rdf/3.0#" xmlns:vCard4="http://www.w3.org/2006/vcard/ns#" xmlns:bqbiol="http://biomodels.net/biology-qualifiers/" xmlns:bqmodel="http://biomodels.net/model-qualifiers/">
            <rdf:Description rdf:about="#s_5212__91__c__93__">
              <bqbiol:is>
                <rdf:Bag>
                  <rdf:li rdf:resource="http://identifiers.org/kegg.compound/C01122"/>
                </rdf:Bag>
              </bqbiol:is>
            </rdf:Description>
          </rdf:RDF>
        </annotation>
      </species>
      <species metaid="s_5357__91__c__93__" id="s_5357__91__c__93__" name="cis-4-carboxymethylenebut-2-en-4-olide" compartment="c" initialAmount="1" hasOnlySubstanceUnits="false" boundaryCondition="false" constant="false" fbc:chemicalFormula="C6H4O4">
        <annotation xmlns:sbml="http://www.sbml.org/sbml/level3/version1/core">
          <rdf:RDF xmlns:rdf="http://www.w3.org/1999/02/22-rdf-syntax-ns#" xmlns:dcterms="http://purl.org/dc/terms/" xmlns:vCard="http://www.w3.org/2001/vcard-rdf/3.0#" xmlns:vCard4="http://www.w3.org/2006/vcard/ns#" xmlns:bqbiol="http://biomodels.net/biology-qualifiers/" xmlns:bqmodel="http://biomodels.net/model-qualifiers/">
            <rdf:Description rdf:about="#s_5357__91__c__93__">
              <bqbiol:is>
                <rdf:Bag>
                  <rdf:li rdf:resource="http://identifiers.org/chebi/CHEBI:18371"/>
                  <rdf:li rdf:resource="http://identifiers.org/inchi/InChI=1/C6H4O4/c7-5(8)3-4-1-2-6(9)10-4/h1-3H,(H,7,8)/b4-3+"/>
                  <rdf:li rdf:resource="http://identifiers.org/kegg.compound/C04431"/>
                </rdf:Bag>
              </bqbiol:is>
            </rdf:Description>
          </rdf:RDF>
        </annotation>
      </species>
      <species metaid="s_0517__91__m__93__" id="s_0517__91__m__93__" name="cis-aconitate" compartment="m" initialAmount="1" hasOnlySubstanceUnits="false" boundaryCondition="false" constant="false" fbc:chemicalFormula="C6H3O6">
        <annotation xmlns:sbml="http://www.sbml.org/sbml/level3/version1/core">
          <rdf:RDF xmlns:rdf="http://www.w3.org/1999/02/22-rdf-syntax-ns#" xmlns:dcterms="http://purl.org/dc/terms/" xmlns:vCard="http://www.w3.org/2001/vcard-rdf/3.0#" xmlns:vCard4="http://www.w3.org/2006/vcard/ns#" xmlns:bqbiol="http://biomodels.net/biology-qualifiers/" xmlns:bqmodel="http://biomodels.net/model-qualifiers/">
            <rdf:Description rdf:about="#s_0517__91__m__93__">
              <bqbiol:is>
                <rdf:Bag>
                  <rdf:li rdf:resource="http://identifiers.org/chebi/CHEBI:16383"/>
                  <rdf:li rdf:resource="http://identifiers.org/kegg.compound/C00417"/>
                </rdf:Bag>
              </bqbiol:is>
            </rdf:Description>
          </rdf:RDF>
        </annotation>
      </species>
      <species metaid="s_0522__91__c__93__" id="s_0522__91__c__93__" name="citrate" compartment="c" initialAmount="1" hasOnlySubstanceUnits="false" boundaryCondition="false" constant="false" fbc:chemicalFormula="C6H5O7">
        <annotation xmlns:sbml="http://www.sbml.org/sbml/level3/version1/core">
          <rdf:RDF xmlns:rdf="http://www.w3.org/1999/02/22-rdf-syntax-ns#" xmlns:dcterms="http://purl.org/dc/terms/" xmlns:vCard="http://www.w3.org/2001/vcard-rdf/3.0#" xmlns:vCard4="http://www.w3.org/2006/vcard/ns#" xmlns:bqbiol="http://biomodels.net/biology-qualifiers/" xmlns:bqmodel="http://biomodels.net/model-qualifiers/">
            <rdf:Description rdf:about="#s_0522__91__c__93__">
              <bqbiol:is>
                <rdf:Bag>
                  <rdf:li rdf:resource="http://identifiers.org/chebi/CHEBI:16947"/>
                  <rdf:li rdf:resource="http://identifiers.org/kegg.compound/C00158"/>
                </rdf:Bag>
              </bqbiol:is>
            </rdf:Description>
          </rdf:RDF>
        </annotation>
      </species>
      <species metaid="s_0523__91__e__93__" id="s_0523__91__e__93__" name="citrate" compartment="e" initialAmount="1" hasOnlySubstanceUnits="false" boundaryCondition="false" constant="false" fbc:chemicalFormula="C6H5O7">
        <annotation xmlns:sbml="http://www.sbml.org/sbml/level3/version1/core">
          <rdf:RDF xmlns:rdf="http://www.w3.org/1999/02/22-rdf-syntax-ns#" xmlns:dcterms="http://purl.org/dc/terms/" xmlns:vCard="http://www.w3.org/2001/vcard-rdf/3.0#" xmlns:vCard4="http://www.w3.org/2006/vcard/ns#" xmlns:bqbiol="http://biomodels.net/biology-qualifiers/" xmlns:bqmodel="http://biomodels.net/model-qualifiers/">
            <rdf:Description rdf:about="#s_0523__91__e__93__">
              <bqbiol:is>
                <rdf:Bag>
                  <rdf:li rdf:resource="http://identifiers.org/chebi/CHEBI:16947"/>
                  <rdf:li rdf:resource="http://identifiers.org/kegg.compound/C00158"/>
                </rdf:Bag>
              </bqbiol:is>
            </rdf:Description>
          </rdf:RDF>
        </annotation>
      </species>
      <species metaid="s_0524__91__m__93__" id="s_0524__91__m__93__" name="citrate" compartment="m" initialAmount="1" hasOnlySubstanceUnits="false" boundaryCondition="false" constant="false" fbc:chemicalFormula="C6H5O7">
        <annotation xmlns:sbml="http://www.sbml.org/sbml/level3/version1/core">
          <rdf:RDF xmlns:rdf="http://www.w3.org/1999/02/22-rdf-syntax-ns#" xmlns:dcterms="http://purl.org/dc/terms/" xmlns:vCard="http://www.w3.org/2001/vcard-rdf/3.0#" xmlns:vCard4="http://www.w3.org/2006/vcard/ns#" xmlns:bqbiol="http://biomodels.net/biology-qualifiers/" xmlns:bqmodel="http://biomodels.net/model-qualifiers/">
            <rdf:Description rdf:about="#s_0524__91__m__93__">
              <bqbiol:is>
                <rdf:Bag>
                  <rdf:li rdf:resource="http://identifiers.org/chebi/CHEBI:16947"/>
                  <rdf:li rdf:resource="http://identifiers.org/kegg.compound/C00158"/>
                </rdf:Bag>
              </bqbiol:is>
            </rdf:Description>
          </rdf:RDF>
        </annotation>
      </species>
      <species metaid="s_5475__91__c__93__" id="s_5475__91__c__93__" name="CMP-2-aminoethylphosphonate" compartment="c" initialAmount="1" hasOnlySubstanceUnits="false" boundaryCondition="false" constant="false" fbc:chemicalFormula="C11H18N4O10P2">
        <annotation xmlns:sbml="http://www.sbml.org/sbml/level3/version1/core">
          <rdf:RDF xmlns:rdf="http://www.w3.org/1999/02/22-rdf-syntax-ns#" xmlns:dcterms="http://purl.org/dc/terms/" xmlns:vCard="http://www.w3.org/2001/vcard-rdf/3.0#" xmlns:vCard4="http://www.w3.org/2006/vcard/ns#" xmlns:bqbiol="http://biomodels.net/biology-qualifiers/" xmlns:bqmodel="http://biomodels.net/model-qualifiers/">
            <rdf:Description rdf:about="#s_5475__91__c__93__">
              <bqbiol:is>
                <rdf:Bag>
                  <rdf:li rdf:resource="http://identifiers.org/kegg.compound/C05673"/>
                </rdf:Bag>
              </bqbiol:is>
            </rdf:Description>
          </rdf:RDF>
        </annotation>
      </species>
      <species metaid="s_0526__91__c__93__" id="s_0526__91__c__93__" name="CMP" compartment="c" initialAmount="1" hasOnlySubstanceUnits="false" boundaryCondition="false" constant="false" fbc:chemicalFormula="C9H12N3O8P">
        <annotation xmlns:sbml="http://www.sbml.org/sbml/level3/version1/core">
          <rdf:RDF xmlns:rdf="http://www.w3.org/1999/02/22-rdf-syntax-ns#" xmlns:dcterms="http://purl.org/dc/terms/" xmlns:vCard="http://www.w3.org/2001/vcard-rdf/3.0#" xmlns:vCard4="http://www.w3.org/2006/vcard/ns#" xmlns:bqbiol="http://biomodels.net/biology-qualifiers/" xmlns:bqmodel="http://biomodels.net/model-qualifiers/">
            <rdf:Description rdf:about="#s_0526__91__c__93__">
              <bqbiol:is>
                <rdf:Bag>
                  <rdf:li rdf:resource="http://identifiers.org/chebi/CHEBI:60377"/>
                  <rdf:li rdf:resource="http://identifiers.org/kegg.compound/C00055"/>
                </rdf:Bag>
              </bqbiol:is>
            </rdf:Description>
          </rdf:RDF>
        </annotation>
      </species>
      <species metaid="s_0528__91__m__93__" id="s_0528__91__m__93__" name="CMP" compartment="m" initialAmount="1" hasOnlySubstanceUnits="false" boundaryCondition="false" constant="false" fbc:chemicalFormula="C9H12N3O8P">
        <annotation xmlns:sbml="http://www.sbml.org/sbml/level3/version1/core">
          <rdf:RDF xmlns:rdf="http://www.w3.org/1999/02/22-rdf-syntax-ns#" xmlns:dcterms="http://purl.org/dc/terms/" xmlns:vCard="http://www.w3.org/2001/vcard-rdf/3.0#" xmlns:vCard4="http://www.w3.org/2006/vcard/ns#" xmlns:bqbiol="http://biomodels.net/biology-qualifiers/" xmlns:bqmodel="http://biomodels.net/model-qualifiers/">
            <rdf:Description rdf:about="#s_0528__91__m__93__">
              <bqbiol:is>
                <rdf:Bag>
                  <rdf:li rdf:resource="http://identifiers.org/chebi/CHEBI:60377"/>
                  <rdf:li rdf:resource="http://identifiers.org/kegg.compound/C00055"/>
                </rdf:Bag>
              </bqbiol:is>
            </rdf:Description>
          </rdf:RDF>
        </annotation>
      </species>
      <species metaid="s_5071__91__c__93__" id="s_5071__91__c__93__" name="CO" compartment="c" initialAmount="1" hasOnlySubstanceUnits="false" boundaryCondition="false" constant="false" fbc:chemicalFormula="CO">
        <annotation xmlns:sbml="http://www.sbml.org/sbml/level3/version1/core">
          <rdf:RDF xmlns:rdf="http://www.w3.org/1999/02/22-rdf-syntax-ns#" xmlns:dcterms="http://purl.org/dc/terms/" xmlns:vCard="http://www.w3.org/2001/vcard-rdf/3.0#" xmlns:vCard4="http://www.w3.org/2006/vcard/ns#" xmlns:bqbiol="http://biomodels.net/biology-qualifiers/" xmlns:bqmodel="http://biomodels.net/model-qualifiers/">
            <rdf:Description rdf:about="#s_5071__91__c__93__">
              <bqbiol:is>
                <rdf:Bag>
                  <rdf:li rdf:resource="http://identifiers.org/kegg.compound/C00237"/>
                </rdf:Bag>
              </bqbiol:is>
            </rdf:Description>
          </rdf:RDF>
        </annotation>
      </species>
      <species metaid="s_0529__91__c__93__" id="s_0529__91__c__93__" name="coenzyme A" compartment="c" initialAmount="1" hasOnlySubstanceUnits="false" boundaryCondition="false" constant="false" fbc:chemicalFormula="C21H32N7O16P3S">
        <annotation xmlns:sbml="http://www.sbml.org/sbml/level3/version1/core">
          <rdf:RDF xmlns:rdf="http://www.w3.org/1999/02/22-rdf-syntax-ns#" xmlns:dcterms="http://purl.org/dc/terms/" xmlns:vCard="http://www.w3.org/2001/vcard-rdf/3.0#" xmlns:vCard4="http://www.w3.org/2006/vcard/ns#" xmlns:bqbiol="http://biomodels.net/biology-qualifiers/" xmlns:bqmodel="http://biomodels.net/model-qualifiers/">
            <rdf:Description rdf:about="#s_0529__91__c__93__">
              <bqbiol:is>
                <rdf:Bag>
                  <rdf:li rdf:resource="http://identifiers.org/chebi/CHEBI:57287"/>
                  <rdf:li rdf:resource="http://identifiers.org/kegg.compound/C00010"/>
                </rdf:Bag>
              </bqbiol:is>
            </rdf:Description>
          </rdf:RDF>
        </annotation>
      </species>
      <species metaid="s_0532__91__m__93__" id="s_0532__91__m__93__" name="coenzyme A" compartment="m" initialAmount="1" hasOnlySubstanceUnits="false" boundaryCondition="false" constant="false" fbc:chemicalFormula="C21H32N7O16P3S">
        <annotation xmlns:sbml="http://www.sbml.org/sbml/level3/version1/core">
          <rdf:RDF xmlns:rdf="http://www.w3.org/1999/02/22-rdf-syntax-ns#" xmlns:dcterms="http://purl.org/dc/terms/" xmlns:vCard="http://www.w3.org/2001/vcard-rdf/3.0#" xmlns:vCard4="http://www.w3.org/2006/vcard/ns#" xmlns:bqbiol="http://biomodels.net/biology-qualifiers/" xmlns:bqmodel="http://biomodels.net/model-qualifiers/">
            <rdf:Description rdf:about="#s_0532__91__m__93__">
              <bqbiol:is>
                <rdf:Bag>
                  <rdf:li rdf:resource="http://identifiers.org/chebi/CHEBI:57287"/>
                  <rdf:li rdf:resource="http://identifiers.org/kegg.compound/C00010"/>
                </rdf:Bag>
              </bqbiol:is>
            </rdf:Description>
          </rdf:RDF>
        </annotation>
      </species>
      <species metaid="s_0530__91__r__93__" id="s_0530__91__r__93__" name="coenzyme A" compartment="r" initialAmount="1" hasOnlySubstanceUnits="false" boundaryCondition="false" constant="false" fbc:chemicalFormula="C21H32N7O16P3S">
        <annotation xmlns:sbml="http://www.sbml.org/sbml/level3/version1/core">
          <rdf:RDF xmlns:rdf="http://www.w3.org/1999/02/22-rdf-syntax-ns#" xmlns:dcterms="http://purl.org/dc/terms/" xmlns:vCard="http://www.w3.org/2001/vcard-rdf/3.0#" xmlns:vCard4="http://www.w3.org/2006/vcard/ns#" xmlns:bqbiol="http://biomodels.net/biology-qualifiers/" xmlns:bqmodel="http://biomodels.net/model-qualifiers/">
            <rdf:Description rdf:about="#s_0530__91__r__93__">
              <bqbiol:is>
                <rdf:Bag>
                  <rdf:li rdf:resource="http://identifiers.org/chebi/CHEBI:57287"/>
                  <rdf:li rdf:resource="http://identifiers.org/kegg.compound/C00010"/>
                </rdf:Bag>
              </bqbiol:is>
            </rdf:Description>
          </rdf:RDF>
        </annotation>
      </species>
      <species metaid="s_0538__91__c__93__" id="s_0538__91__c__93__" name="coproporphyrinogen III" compartment="c" initialAmount="1" hasOnlySubstanceUnits="false" boundaryCondition="false" constant="false" fbc:chemicalFormula="C36H40N4O8">
        <annotation xmlns:sbml="http://www.sbml.org/sbml/level3/version1/core">
          <rdf:RDF xmlns:rdf="http://www.w3.org/1999/02/22-rdf-syntax-ns#" xmlns:dcterms="http://purl.org/dc/terms/" xmlns:vCard="http://www.w3.org/2001/vcard-rdf/3.0#" xmlns:vCard4="http://www.w3.org/2006/vcard/ns#" xmlns:bqbiol="http://biomodels.net/biology-qualifiers/" xmlns:bqmodel="http://biomodels.net/model-qualifiers/">
            <rdf:Description rdf:about="#s_0538__91__c__93__">
              <bqbiol:is>
                <rdf:Bag>
                  <rdf:li rdf:resource="http://identifiers.org/chebi/CHEBI:57309"/>
                  <rdf:li rdf:resource="http://identifiers.org/kegg.compound/C03263"/>
                </rdf:Bag>
              </bqbiol:is>
            </rdf:Description>
          </rdf:RDF>
        </annotation>
      </species>
      <species metaid="s_5308__91__m__93__" id="s_5308__91__m__93__" name="coproporphyrinogen III" compartment="m" initialAmount="1" hasOnlySubstanceUnits="false" boundaryCondition="false" constant="false" fbc:chemicalFormula="C36H40N4O8">
        <annotation xmlns:sbml="http://www.sbml.org/sbml/level3/version1/core">
          <rdf:RDF xmlns:rdf="http://www.w3.org/1999/02/22-rdf-syntax-ns#" xmlns:dcterms="http://purl.org/dc/terms/" xmlns:vCard="http://www.w3.org/2001/vcard-rdf/3.0#" xmlns:vCard4="http://www.w3.org/2006/vcard/ns#" xmlns:bqbiol="http://biomodels.net/biology-qualifiers/" xmlns:bqmodel="http://biomodels.net/model-qualifiers/">
            <rdf:Description rdf:about="#s_5308__91__m__93__">
              <bqbiol:is>
                <rdf:Bag>
                  <rdf:li rdf:resource="http://identifiers.org/chebi/CHEBI:57309"/>
                  <rdf:li rdf:resource="http://identifiers.org/kegg.compound/C03263"/>
                </rdf:Bag>
              </bqbiol:is>
            </rdf:Description>
          </rdf:RDF>
        </annotation>
      </species>
      <species metaid="s_5192__91__c__93__" id="s_5192__91__c__93__" name="crotonoyl-CoA" compartment="c" initialAmount="1" hasOnlySubstanceUnits="false" boundaryCondition="false" constant="false" fbc:chemicalFormula="C25H36N7O17P3S">
        <annotation xmlns:sbml="http://www.sbml.org/sbml/level3/version1/core">
          <rdf:RDF xmlns:rdf="http://www.w3.org/1999/02/22-rdf-syntax-ns#" xmlns:dcterms="http://purl.org/dc/terms/" xmlns:vCard="http://www.w3.org/2001/vcard-rdf/3.0#" xmlns:vCard4="http://www.w3.org/2006/vcard/ns#" xmlns:bqbiol="http://biomodels.net/biology-qualifiers/" xmlns:bqmodel="http://biomodels.net/model-qualifiers/">
            <rdf:Description rdf:about="#s_5192__91__c__93__">
              <bqbiol:is>
                <rdf:Bag>
                  <rdf:li rdf:resource="http://identifiers.org/kegg.compound/C00877"/>
                </rdf:Bag>
              </bqbiol:is>
            </rdf:Description>
          </rdf:RDF>
        </annotation>
      </species>
      <species metaid="s_0539__91__c__93__" id="s_0539__91__c__93__" name="CTP" compartment="c" initialAmount="1" hasOnlySubstanceUnits="false" boundaryCondition="false" constant="false" fbc:chemicalFormula="C9H12N3O14P3">
        <annotation xmlns:sbml="http://www.sbml.org/sbml/level3/version1/core">
          <rdf:RDF xmlns:rdf="http://www.w3.org/1999/02/22-rdf-syntax-ns#" xmlns:dcterms="http://purl.org/dc/terms/" xmlns:vCard="http://www.w3.org/2001/vcard-rdf/3.0#" xmlns:vCard4="http://www.w3.org/2006/vcard/ns#" xmlns:bqbiol="http://biomodels.net/biology-qualifiers/" xmlns:bqmodel="http://biomodels.net/model-qualifiers/">
            <rdf:Description rdf:about="#s_0539__91__c__93__">
              <bqbiol:is>
                <rdf:Bag>
                  <rdf:li rdf:resource="http://identifiers.org/chebi/CHEBI:37563"/>
                  <rdf:li rdf:resource="http://identifiers.org/kegg.compound/C00063"/>
                </rdf:Bag>
              </bqbiol:is>
            </rdf:Description>
          </rdf:RDF>
        </annotation>
      </species>
      <species metaid="s_0541__91__m__93__" id="s_0541__91__m__93__" name="CTP" compartment="m" initialAmount="1" hasOnlySubstanceUnits="false" boundaryCondition="false" constant="false" fbc:chemicalFormula="C9H12N3O14P3">
        <annotation xmlns:sbml="http://www.sbml.org/sbml/level3/version1/core">
          <rdf:RDF xmlns:rdf="http://www.w3.org/1999/02/22-rdf-syntax-ns#" xmlns:dcterms="http://purl.org/dc/terms/" xmlns:vCard="http://www.w3.org/2001/vcard-rdf/3.0#" xmlns:vCard4="http://www.w3.org/2006/vcard/ns#" xmlns:bqbiol="http://biomodels.net/biology-qualifiers/" xmlns:bqmodel="http://biomodels.net/model-qualifiers/">
            <rdf:Description rdf:about="#s_0541__91__m__93__">
              <bqbiol:is>
                <rdf:Bag>
                  <rdf:li rdf:resource="http://identifiers.org/chebi/CHEBI:37563"/>
                  <rdf:li rdf:resource="http://identifiers.org/kegg.compound/C00063"/>
                </rdf:Bag>
              </bqbiol:is>
            </rdf:Description>
          </rdf:RDF>
        </annotation>
      </species>
      <species metaid="s_5014__91__r__93__" id="s_5014__91__r__93__" name="CTP" compartment="r" initialAmount="1" hasOnlySubstanceUnits="false" boundaryCondition="false" constant="false" fbc:chemicalFormula="C9H12N3O14P3">
        <annotation xmlns:sbml="http://www.sbml.org/sbml/level3/version1/core">
          <rdf:RDF xmlns:rdf="http://www.w3.org/1999/02/22-rdf-syntax-ns#" xmlns:dcterms="http://purl.org/dc/terms/" xmlns:vCard="http://www.w3.org/2001/vcard-rdf/3.0#" xmlns:vCard4="http://www.w3.org/2006/vcard/ns#" xmlns:bqbiol="http://biomodels.net/biology-qualifiers/" xmlns:bqmodel="http://biomodels.net/model-qualifiers/">
            <rdf:Description rdf:about="#s_5014__91__r__93__">
              <bqbiol:is>
                <rdf:Bag>
                  <rdf:li rdf:resource="http://identifiers.org/chebi/CHEBI:37563"/>
                  <rdf:li rdf:resource="http://identifiers.org/kegg.compound/C00063"/>
                </rdf:Bag>
              </bqbiol:is>
            </rdf:Description>
          </rdf:RDF>
        </annotation>
      </species>
      <species metaid="s_0542__91__c__93__" id="s_0542__91__c__93__" name="Cys-tRNA(Cys)" compartment="c" initialAmount="1" hasOnlySubstanceUnits="false" boundaryCondition="false" constant="false" fbc:chemicalFormula="C18H26N6O11PSR(C5H8O6PR)n">
        <annotation xmlns:sbml="http://www.sbml.org/sbml/level3/version1/core">
          <rdf:RDF xmlns:rdf="http://www.w3.org/1999/02/22-rdf-syntax-ns#" xmlns:dcterms="http://purl.org/dc/terms/" xmlns:vCard="http://www.w3.org/2001/vcard-rdf/3.0#" xmlns:vCard4="http://www.w3.org/2006/vcard/ns#" xmlns:bqbiol="http://biomodels.net/biology-qualifiers/" xmlns:bqmodel="http://biomodels.net/model-qualifiers/">
            <rdf:Description rdf:about="#s_0542__91__c__93__">
              <bqbiol:is>
                <rdf:Bag>
                  <rdf:li rdf:resource="http://identifiers.org/chebi/CHEBI:29152"/>
                  <rdf:li rdf:resource="http://identifiers.org/kegg.compound/C03125"/>
                </rdf:Bag>
              </bqbiol:is>
            </rdf:Description>
          </rdf:RDF>
        </annotation>
      </species>
      <species metaid="s_5300__91__m__93__" id="s_5300__91__m__93__" name="Cys-tRNA(Cys)" compartment="m" initialAmount="1" hasOnlySubstanceUnits="false" boundaryCondition="false" constant="false" fbc:chemicalFormula="C18H26N6O11PSR(C5H8O6PR)n">
        <annotation xmlns:sbml="http://www.sbml.org/sbml/level3/version1/core">
          <rdf:RDF xmlns:rdf="http://www.w3.org/1999/02/22-rdf-syntax-ns#" xmlns:dcterms="http://purl.org/dc/terms/" xmlns:vCard="http://www.w3.org/2001/vcard-rdf/3.0#" xmlns:vCard4="http://www.w3.org/2006/vcard/ns#" xmlns:bqbiol="http://biomodels.net/biology-qualifiers/" xmlns:bqmodel="http://biomodels.net/model-qualifiers/">
            <rdf:Description rdf:about="#s_5300__91__m__93__">
              <bqbiol:is>
                <rdf:Bag>
                  <rdf:li rdf:resource="http://identifiers.org/chebi/CHEBI:29152"/>
                  <rdf:li rdf:resource="http://identifiers.org/kegg.compound/C03125"/>
                </rdf:Bag>
              </bqbiol:is>
            </rdf:Description>
          </rdf:RDF>
        </annotation>
      </species>
      <species metaid="s_5151__91__c__93__" id="s_5151__91__c__93__" name="cystathionine" compartment="c" initialAmount="1" hasOnlySubstanceUnits="false" boundaryCondition="false" constant="false" fbc:chemicalFormula="C7H14N2O4S">
        <annotation xmlns:sbml="http://www.sbml.org/sbml/level3/version1/core">
          <rdf:RDF xmlns:rdf="http://www.w3.org/1999/02/22-rdf-syntax-ns#" xmlns:dcterms="http://purl.org/dc/terms/" xmlns:vCard="http://www.w3.org/2001/vcard-rdf/3.0#" xmlns:vCard4="http://www.w3.org/2006/vcard/ns#" xmlns:bqbiol="http://biomodels.net/biology-qualifiers/" xmlns:bqmodel="http://biomodels.net/model-qualifiers/">
            <rdf:Description rdf:about="#s_5151__91__c__93__">
              <bqbiol:is>
                <rdf:Bag>
                  <rdf:li rdf:resource="http://identifiers.org/kegg.compound/C00542"/>
                </rdf:Bag>
              </bqbiol:is>
            </rdf:Description>
          </rdf:RDF>
        </annotation>
      </species>
      <species metaid="s_0543__91__c__93__" id="s_0543__91__c__93__" name="cytidine" compartment="c" initialAmount="1" hasOnlySubstanceUnits="false" boundaryCondition="false" constant="false" fbc:chemicalFormula="C9H13N3O5">
        <annotation xmlns:sbml="http://www.sbml.org/sbml/level3/version1/core">
          <rdf:RDF xmlns:rdf="http://www.w3.org/1999/02/22-rdf-syntax-ns#" xmlns:dcterms="http://purl.org/dc/terms/" xmlns:vCard="http://www.w3.org/2001/vcard-rdf/3.0#" xmlns:vCard4="http://www.w3.org/2006/vcard/ns#" xmlns:bqbiol="http://biomodels.net/biology-qualifiers/" xmlns:bqmodel="http://biomodels.net/model-qualifiers/">
            <rdf:Description rdf:about="#s_0543__91__c__93__">
              <bqbiol:is>
                <rdf:Bag>
                  <rdf:li rdf:resource="http://identifiers.org/chebi/CHEBI:17562"/>
                  <rdf:li rdf:resource="http://identifiers.org/kegg.compound/C00475"/>
                </rdf:Bag>
              </bqbiol:is>
            </rdf:Description>
          </rdf:RDF>
        </annotation>
      </species>
      <species metaid="s_0544__91__e__93__" id="s_0544__91__e__93__" name="cytidine" compartment="e" initialAmount="1" hasOnlySubstanceUnits="false" boundaryCondition="false" constant="false" fbc:chemicalFormula="C9H13N3O5">
        <annotation xmlns:sbml="http://www.sbml.org/sbml/level3/version1/core">
          <rdf:RDF xmlns:rdf="http://www.w3.org/1999/02/22-rdf-syntax-ns#" xmlns:dcterms="http://purl.org/dc/terms/" xmlns:vCard="http://www.w3.org/2001/vcard-rdf/3.0#" xmlns:vCard4="http://www.w3.org/2006/vcard/ns#" xmlns:bqbiol="http://biomodels.net/biology-qualifiers/" xmlns:bqmodel="http://biomodels.net/model-qualifiers/">
            <rdf:Description rdf:about="#s_0544__91__e__93__">
              <bqbiol:is>
                <rdf:Bag>
                  <rdf:li rdf:resource="http://identifiers.org/chebi/CHEBI:17562"/>
                  <rdf:li rdf:resource="http://identifiers.org/kegg.compound/C00475"/>
                </rdf:Bag>
              </bqbiol:is>
            </rdf:Description>
          </rdf:RDF>
        </annotation>
      </species>
      <species metaid="s_5145__91__c__93__" id="s_5145__91__c__93__" name="cytochrome c" compartment="c" initialAmount="1" hasOnlySubstanceUnits="false" boundaryCondition="false" constant="false" fbc:chemicalFormula="C42H44FeN8O8S2R4">
        <annotation xmlns:sbml="http://www.sbml.org/sbml/level3/version1/core">
          <rdf:RDF xmlns:rdf="http://www.w3.org/1999/02/22-rdf-syntax-ns#" xmlns:dcterms="http://purl.org/dc/terms/" xmlns:vCard="http://www.w3.org/2001/vcard-rdf/3.0#" xmlns:vCard4="http://www.w3.org/2006/vcard/ns#" xmlns:bqbiol="http://biomodels.net/biology-qualifiers/" xmlns:bqmodel="http://biomodels.net/model-qualifiers/">
            <rdf:Description rdf:about="#s_5145__91__c__93__">
              <bqbiol:is>
                <rdf:Bag>
                  <rdf:li rdf:resource="http://identifiers.org/chebi/CHEBI:18070"/>
                  <rdf:li rdf:resource="http://identifiers.org/kegg.compound/C00524"/>
                </rdf:Bag>
              </bqbiol:is>
            </rdf:Description>
          </rdf:RDF>
        </annotation>
      </species>
      <species metaid="s_5146__91__m__93__" id="s_5146__91__m__93__" name="cytochrome c" compartment="m" initialAmount="1" hasOnlySubstanceUnits="false" boundaryCondition="false" constant="false" fbc:chemicalFormula="C42H44FeN8O8S2R4">
        <annotation xmlns:sbml="http://www.sbml.org/sbml/level3/version1/core">
          <rdf:RDF xmlns:rdf="http://www.w3.org/1999/02/22-rdf-syntax-ns#" xmlns:dcterms="http://purl.org/dc/terms/" xmlns:vCard="http://www.w3.org/2001/vcard-rdf/3.0#" xmlns:vCard4="http://www.w3.org/2006/vcard/ns#" xmlns:bqbiol="http://biomodels.net/biology-qualifiers/" xmlns:bqmodel="http://biomodels.net/model-qualifiers/">
            <rdf:Description rdf:about="#s_5146__91__m__93__">
              <bqbiol:is>
                <rdf:Bag>
                  <rdf:li rdf:resource="http://identifiers.org/chebi/CHEBI:18070"/>
                  <rdf:li rdf:resource="http://identifiers.org/kegg.compound/C00524"/>
                </rdf:Bag>
              </bqbiol:is>
            </rdf:Description>
          </rdf:RDF>
        </annotation>
      </species>
      <species metaid="s_0545__91__c__93__" id="s_0545__91__c__93__" name="cytosine" compartment="c" initialAmount="1" hasOnlySubstanceUnits="false" boundaryCondition="false" constant="false" fbc:chemicalFormula="C4H5N3O">
        <annotation xmlns:sbml="http://www.sbml.org/sbml/level3/version1/core">
          <rdf:RDF xmlns:rdf="http://www.w3.org/1999/02/22-rdf-syntax-ns#" xmlns:dcterms="http://purl.org/dc/terms/" xmlns:vCard="http://www.w3.org/2001/vcard-rdf/3.0#" xmlns:vCard4="http://www.w3.org/2006/vcard/ns#" xmlns:bqbiol="http://biomodels.net/biology-qualifiers/" xmlns:bqmodel="http://biomodels.net/model-qualifiers/">
            <rdf:Description rdf:about="#s_0545__91__c__93__">
              <bqbiol:is>
                <rdf:Bag>
                  <rdf:li rdf:resource="http://identifiers.org/chebi/CHEBI:16040"/>
                  <rdf:li rdf:resource="http://identifiers.org/kegg.compound/C00380"/>
                </rdf:Bag>
              </bqbiol:is>
            </rdf:Description>
          </rdf:RDF>
        </annotation>
      </species>
      <species metaid="s_0546__91__e__93__" id="s_0546__91__e__93__" name="cytosine" compartment="e" initialAmount="1" hasOnlySubstanceUnits="false" boundaryCondition="false" constant="false" fbc:chemicalFormula="C4H5N3O">
        <annotation xmlns:sbml="http://www.sbml.org/sbml/level3/version1/core">
          <rdf:RDF xmlns:rdf="http://www.w3.org/1999/02/22-rdf-syntax-ns#" xmlns:dcterms="http://purl.org/dc/terms/" xmlns:vCard="http://www.w3.org/2001/vcard-rdf/3.0#" xmlns:vCard4="http://www.w3.org/2006/vcard/ns#" xmlns:bqbiol="http://biomodels.net/biology-qualifiers/" xmlns:bqmodel="http://biomodels.net/model-qualifiers/">
            <rdf:Description rdf:about="#s_0546__91__e__93__">
              <bqbiol:is>
                <rdf:Bag>
                  <rdf:li rdf:resource="http://identifiers.org/chebi/CHEBI:16040"/>
                  <rdf:li rdf:resource="http://identifiers.org/kegg.compound/C00380"/>
                </rdf:Bag>
              </bqbiol:is>
            </rdf:Description>
          </rdf:RDF>
        </annotation>
      </species>
      <species metaid="s_5530__91__c__93__" id="s_5530__91__c__93__" name="D-4-hydroxy-2-oxoglutarate" compartment="c" initialAmount="1" hasOnlySubstanceUnits="false" boundaryCondition="false" constant="false" fbc:chemicalFormula="C5H4O6">
        <annotation xmlns:sbml="http://www.sbml.org/sbml/level3/version1/core">
          <rdf:RDF xmlns:rdf="http://www.w3.org/1999/02/22-rdf-syntax-ns#" xmlns:dcterms="http://purl.org/dc/terms/" xmlns:vCard="http://www.w3.org/2001/vcard-rdf/3.0#" xmlns:vCard4="http://www.w3.org/2006/vcard/ns#" xmlns:bqbiol="http://biomodels.net/biology-qualifiers/" xmlns:bqmodel="http://biomodels.net/model-qualifiers/">
            <rdf:Description rdf:about="#s_5530__91__c__93__">
              <bqbiol:is>
                <rdf:Bag>
                  <rdf:li rdf:resource="http://identifiers.org/kegg.compound/C05946"/>
                </rdf:Bag>
              </bqbiol:is>
            </rdf:Description>
          </rdf:RDF>
        </annotation>
      </species>
      <species metaid="s_5531__91__m__93__" id="s_5531__91__m__93__" name="D-4-hydroxy-2-oxoglutarate" compartment="m" initialAmount="1" hasOnlySubstanceUnits="false" boundaryCondition="false" constant="false" fbc:chemicalFormula="C5H4O6">
        <annotation xmlns:sbml="http://www.sbml.org/sbml/level3/version1/core">
          <rdf:RDF xmlns:rdf="http://www.w3.org/1999/02/22-rdf-syntax-ns#" xmlns:dcterms="http://purl.org/dc/terms/" xmlns:vCard="http://www.w3.org/2001/vcard-rdf/3.0#" xmlns:vCard4="http://www.w3.org/2006/vcard/ns#" xmlns:bqbiol="http://biomodels.net/biology-qualifiers/" xmlns:bqmodel="http://biomodels.net/model-qualifiers/">
            <rdf:Description rdf:about="#s_5531__91__m__93__">
              <bqbiol:is>
                <rdf:Bag>
                  <rdf:li rdf:resource="http://identifiers.org/kegg.compound/C05946"/>
                </rdf:Bag>
              </bqbiol:is>
            </rdf:Description>
          </rdf:RDF>
        </annotation>
      </species>
      <species metaid="s_5038__91__c__93__" id="s_5038__91__c__93__" name="D-alanine" compartment="c" initialAmount="1" hasOnlySubstanceUnits="false" boundaryCondition="false" constant="false" fbc:chemicalFormula="C3H7NO2">
        <annotation xmlns:sbml="http://www.sbml.org/sbml/level3/version1/core">
          <rdf:RDF xmlns:rdf="http://www.w3.org/1999/02/22-rdf-syntax-ns#" xmlns:dcterms="http://purl.org/dc/terms/" xmlns:vCard="http://www.w3.org/2001/vcard-rdf/3.0#" xmlns:vCard4="http://www.w3.org/2006/vcard/ns#" xmlns:bqbiol="http://biomodels.net/biology-qualifiers/" xmlns:bqmodel="http://biomodels.net/model-qualifiers/">
            <rdf:Description rdf:about="#s_5038__91__c__93__">
              <bqbiol:is>
                <rdf:Bag>
                  <rdf:li rdf:resource="http://identifiers.org/kegg.compound/C00133"/>
                </rdf:Bag>
              </bqbiol:is>
            </rdf:Description>
          </rdf:RDF>
        </annotation>
      </species>
      <species metaid="s_5039__91__e__93__" id="s_5039__91__e__93__" name="D-alanine" compartment="e" initialAmount="1" hasOnlySubstanceUnits="false" boundaryCondition="false" constant="false" fbc:chemicalFormula="C3H7NO2">
        <annotation xmlns:sbml="http://www.sbml.org/sbml/level3/version1/core">
          <rdf:RDF xmlns:rdf="http://www.w3.org/1999/02/22-rdf-syntax-ns#" xmlns:dcterms="http://purl.org/dc/terms/" xmlns:vCard="http://www.w3.org/2001/vcard-rdf/3.0#" xmlns:vCard4="http://www.w3.org/2006/vcard/ns#" xmlns:bqbiol="http://biomodels.net/biology-qualifiers/" xmlns:bqmodel="http://biomodels.net/model-qualifiers/">
            <rdf:Description rdf:about="#s_5039__91__e__93__">
              <bqbiol:is>
                <rdf:Bag>
                  <rdf:li rdf:resource="http://identifiers.org/kegg.compound/C00133"/>
                </rdf:Bag>
              </bqbiol:is>
            </rdf:Description>
          </rdf:RDF>
        </annotation>
      </species>
      <species metaid="s_0547__91__c__93__" id="s_0547__91__c__93__" name="D-arabinono-1,4-lactone" compartment="c" initialAmount="1" hasOnlySubstanceUnits="false" boundaryCondition="false" constant="false" fbc:chemicalFormula="C5H8O5">
        <annotation xmlns:sbml="http://www.sbml.org/sbml/level3/version1/core">
          <rdf:RDF xmlns:rdf="http://www.w3.org/1999/02/22-rdf-syntax-ns#" xmlns:dcterms="http://purl.org/dc/terms/" xmlns:vCard="http://www.w3.org/2001/vcard-rdf/3.0#" xmlns:vCard4="http://www.w3.org/2006/vcard/ns#" xmlns:bqbiol="http://biomodels.net/biology-qualifiers/" xmlns:bqmodel="http://biomodels.net/model-qualifiers/">
            <rdf:Description rdf:about="#s_0547__91__c__93__">
              <bqbiol:is>
                <rdf:Bag>
                  <rdf:li rdf:resource="http://identifiers.org/chebi/CHEBI:16292"/>
                  <rdf:li rdf:resource="http://identifiers.org/kegg.compound/C00652"/>
                </rdf:Bag>
              </bqbiol:is>
            </rdf:Description>
          </rdf:RDF>
        </annotation>
      </species>
      <species metaid="s_0548__91__c__93__" id="s_0548__91__c__93__" name="D-arabinose" compartment="c" initialAmount="1" hasOnlySubstanceUnits="false" boundaryCondition="false" constant="false" fbc:chemicalFormula="C5H10O5">
        <annotation xmlns:sbml="http://www.sbml.org/sbml/level3/version1/core">
          <rdf:RDF xmlns:rdf="http://www.w3.org/1999/02/22-rdf-syntax-ns#" xmlns:dcterms="http://purl.org/dc/terms/" xmlns:vCard="http://www.w3.org/2001/vcard-rdf/3.0#" xmlns:vCard4="http://www.w3.org/2006/vcard/ns#" xmlns:bqbiol="http://biomodels.net/biology-qualifiers/" xmlns:bqmodel="http://biomodels.net/model-qualifiers/">
            <rdf:Description rdf:about="#s_0548__91__c__93__">
              <bqbiol:is>
                <rdf:Bag>
                  <rdf:li rdf:resource="http://identifiers.org/chebi/CHEBI:17108"/>
                  <rdf:li rdf:resource="http://identifiers.org/kegg.compound/C00216"/>
                </rdf:Bag>
              </bqbiol:is>
            </rdf:Description>
          </rdf:RDF>
        </annotation>
      </species>
      <species metaid="s_0549__91__e__93__" id="s_0549__91__e__93__" name="D-arabinose" compartment="e" initialAmount="1" hasOnlySubstanceUnits="false" boundaryCondition="false" constant="false" fbc:chemicalFormula="C5H10O5">
        <annotation xmlns:sbml="http://www.sbml.org/sbml/level3/version1/core">
          <rdf:RDF xmlns:rdf="http://www.w3.org/1999/02/22-rdf-syntax-ns#" xmlns:dcterms="http://purl.org/dc/terms/" xmlns:vCard="http://www.w3.org/2001/vcard-rdf/3.0#" xmlns:vCard4="http://www.w3.org/2006/vcard/ns#" xmlns:bqbiol="http://biomodels.net/biology-qualifiers/" xmlns:bqmodel="http://biomodels.net/model-qualifiers/">
            <rdf:Description rdf:about="#s_0549__91__e__93__">
              <bqbiol:is>
                <rdf:Bag>
                  <rdf:li rdf:resource="http://identifiers.org/chebi/CHEBI:17108"/>
                  <rdf:li rdf:resource="http://identifiers.org/kegg.compound/C00216"/>
                </rdf:Bag>
              </bqbiol:is>
            </rdf:Description>
          </rdf:RDF>
        </annotation>
      </species>
      <species metaid="s_5182__91__c__93__" id="s_5182__91__c__93__" name="D-arginine" compartment="c" initialAmount="1" hasOnlySubstanceUnits="false" boundaryCondition="false" constant="false" fbc:chemicalFormula="C6H14N4O2">
        <annotation xmlns:sbml="http://www.sbml.org/sbml/level3/version1/core">
          <rdf:RDF xmlns:rdf="http://www.w3.org/1999/02/22-rdf-syntax-ns#" xmlns:dcterms="http://purl.org/dc/terms/" xmlns:vCard="http://www.w3.org/2001/vcard-rdf/3.0#" xmlns:vCard4="http://www.w3.org/2006/vcard/ns#" xmlns:bqbiol="http://biomodels.net/biology-qualifiers/" xmlns:bqmodel="http://biomodels.net/model-qualifiers/">
            <rdf:Description rdf:about="#s_5182__91__c__93__">
              <bqbiol:is>
                <rdf:Bag>
                  <rdf:li rdf:resource="http://identifiers.org/kegg.compound/C00792"/>
                </rdf:Bag>
              </bqbiol:is>
            </rdf:Description>
          </rdf:RDF>
        </annotation>
      </species>
      <species metaid="s_5183__91__e__93__" id="s_5183__91__e__93__" name="D-arginine" compartment="e" initialAmount="1" hasOnlySubstanceUnits="false" boundaryCondition="false" constant="false" fbc:chemicalFormula="C6H14N4O2">
        <annotation xmlns:sbml="http://www.sbml.org/sbml/level3/version1/core">
          <rdf:RDF xmlns:rdf="http://www.w3.org/1999/02/22-rdf-syntax-ns#" xmlns:dcterms="http://purl.org/dc/terms/" xmlns:vCard="http://www.w3.org/2001/vcard-rdf/3.0#" xmlns:vCard4="http://www.w3.org/2006/vcard/ns#" xmlns:bqbiol="http://biomodels.net/biology-qualifiers/" xmlns:bqmodel="http://biomodels.net/model-qualifiers/">
            <rdf:Description rdf:about="#s_5183__91__e__93__">
              <bqbiol:is>
                <rdf:Bag>
                  <rdf:li rdf:resource="http://identifiers.org/kegg.compound/C00792"/>
                </rdf:Bag>
              </bqbiol:is>
            </rdf:Description>
          </rdf:RDF>
        </annotation>
      </species>
      <species metaid="s_0550__91__c__93__" id="s_0550__91__c__93__" name="D-erythro-1-(imidazol-4-yl)glycerol 3-phosphate" compartment="c" initialAmount="1" hasOnlySubstanceUnits="false" boundaryCondition="false" constant="false" fbc:chemicalFormula="C6H9N2O6P">
        <annotation xmlns:sbml="http://www.sbml.org/sbml/level3/version1/core">
          <rdf:RDF xmlns:rdf="http://www.w3.org/1999/02/22-rdf-syntax-ns#" xmlns:dcterms="http://purl.org/dc/terms/" xmlns:vCard="http://www.w3.org/2001/vcard-rdf/3.0#" xmlns:vCard4="http://www.w3.org/2006/vcard/ns#" xmlns:bqbiol="http://biomodels.net/biology-qualifiers/" xmlns:bqmodel="http://biomodels.net/model-qualifiers/">
            <rdf:Description rdf:about="#s_0550__91__c__93__">
              <bqbiol:is>
                <rdf:Bag>
                  <rdf:li rdf:resource="http://identifiers.org/chebi/CHEBI:58278"/>
                  <rdf:li rdf:resource="http://identifiers.org/kegg.compound/C04666"/>
                </rdf:Bag>
              </bqbiol:is>
            </rdf:Description>
          </rdf:RDF>
        </annotation>
      </species>
      <species metaid="s_5543__91__c__93__" id="s_5543__91__c__93__" name="D-erythro-3-methylmalate" compartment="c" initialAmount="1" hasOnlySubstanceUnits="false" boundaryCondition="false" constant="false" fbc:chemicalFormula="C5H6O5">
        <annotation xmlns:sbml="http://www.sbml.org/sbml/level3/version1/core">
          <rdf:RDF xmlns:rdf="http://www.w3.org/1999/02/22-rdf-syntax-ns#" xmlns:dcterms="http://purl.org/dc/terms/" xmlns:vCard="http://www.w3.org/2001/vcard-rdf/3.0#" xmlns:vCard4="http://www.w3.org/2006/vcard/ns#" xmlns:bqbiol="http://biomodels.net/biology-qualifiers/" xmlns:bqmodel="http://biomodels.net/model-qualifiers/">
            <rdf:Description rdf:about="#s_5543__91__c__93__">
              <bqbiol:is>
                <rdf:Bag>
                  <rdf:li rdf:resource="http://identifiers.org/kegg.compound/C06032"/>
                </rdf:Bag>
              </bqbiol:is>
            </rdf:Description>
          </rdf:RDF>
        </annotation>
      </species>
      <species metaid="s_5544__91__m__93__" id="s_5544__91__m__93__" name="D-erythro-3-methylmalate" compartment="m" initialAmount="1" hasOnlySubstanceUnits="false" boundaryCondition="false" constant="false" fbc:chemicalFormula="C5H6O5">
        <annotation xmlns:sbml="http://www.sbml.org/sbml/level3/version1/core">
          <rdf:RDF xmlns:rdf="http://www.w3.org/1999/02/22-rdf-syntax-ns#" xmlns:dcterms="http://purl.org/dc/terms/" xmlns:vCard="http://www.w3.org/2001/vcard-rdf/3.0#" xmlns:vCard4="http://www.w3.org/2006/vcard/ns#" xmlns:bqbiol="http://biomodels.net/biology-qualifiers/" xmlns:bqmodel="http://biomodels.net/model-qualifiers/">
            <rdf:Description rdf:about="#s_5544__91__m__93__">
              <bqbiol:is>
                <rdf:Bag>
                  <rdf:li rdf:resource="http://identifiers.org/kegg.compound/C06032"/>
                </rdf:Bag>
              </bqbiol:is>
            </rdf:Description>
          </rdf:RDF>
        </annotation>
      </species>
      <species metaid="s_0551__91__c__93__" id="s_0551__91__c__93__" name="D-erythrose 4-phosphate" compartment="c" initialAmount="1" hasOnlySubstanceUnits="false" boundaryCondition="false" constant="false" fbc:chemicalFormula="C4H7O7P">
        <annotation xmlns:sbml="http://www.sbml.org/sbml/level3/version1/core">
          <rdf:RDF xmlns:rdf="http://www.w3.org/1999/02/22-rdf-syntax-ns#" xmlns:dcterms="http://purl.org/dc/terms/" xmlns:vCard="http://www.w3.org/2001/vcard-rdf/3.0#" xmlns:vCard4="http://www.w3.org/2006/vcard/ns#" xmlns:bqbiol="http://biomodels.net/biology-qualifiers/" xmlns:bqmodel="http://biomodels.net/model-qualifiers/">
            <rdf:Description rdf:about="#s_0551__91__c__93__">
              <bqbiol:is>
                <rdf:Bag>
                  <rdf:li rdf:resource="http://identifiers.org/chebi/CHEBI:16897"/>
                  <rdf:li rdf:resource="http://identifiers.org/kegg.compound/C00279"/>
                </rdf:Bag>
              </bqbiol:is>
            </rdf:Description>
          </rdf:RDF>
        </annotation>
      </species>
      <species metaid="s_0556__91__c__93__" id="s_0556__91__c__93__" name="D-fructose 1-phosphate" compartment="c" initialAmount="1" hasOnlySubstanceUnits="false" boundaryCondition="false" constant="false" fbc:chemicalFormula="C6H13O9P">
        <annotation xmlns:sbml="http://www.sbml.org/sbml/level3/version1/core">
          <rdf:RDF xmlns:rdf="http://www.w3.org/1999/02/22-rdf-syntax-ns#" xmlns:dcterms="http://purl.org/dc/terms/" xmlns:vCard="http://www.w3.org/2001/vcard-rdf/3.0#" xmlns:vCard4="http://www.w3.org/2006/vcard/ns#" xmlns:bqbiol="http://biomodels.net/biology-qualifiers/" xmlns:bqmodel="http://biomodels.net/model-qualifiers/">
            <rdf:Description rdf:about="#s_0556__91__c__93__">
              <bqbiol:is>
                <rdf:Bag>
                  <rdf:li rdf:resource="http://identifiers.org/chebi/CHEBI:18105"/>
                  <rdf:li rdf:resource="http://identifiers.org/kegg.compound/C01094"/>
                </rdf:Bag>
              </bqbiol:is>
            </rdf:Description>
          </rdf:RDF>
        </annotation>
      </species>
      <species metaid="s_0555__91__c__93__" id="s_0555__91__c__93__" name="D-fructose 1,6-bisphosphate" compartment="c" initialAmount="1" hasOnlySubstanceUnits="false" boundaryCondition="false" constant="false" fbc:chemicalFormula="C6H14O12P2">
        <annotation xmlns:sbml="http://www.sbml.org/sbml/level3/version1/core">
          <rdf:RDF xmlns:rdf="http://www.w3.org/1999/02/22-rdf-syntax-ns#" xmlns:dcterms="http://purl.org/dc/terms/" xmlns:vCard="http://www.w3.org/2001/vcard-rdf/3.0#" xmlns:vCard4="http://www.w3.org/2006/vcard/ns#" xmlns:bqbiol="http://biomodels.net/biology-qualifiers/" xmlns:bqmodel="http://biomodels.net/model-qualifiers/">
            <rdf:Description rdf:about="#s_0555__91__c__93__">
              <bqbiol:is>
                <rdf:Bag>
                  <rdf:li rdf:resource="http://identifiers.org/chebi/CHEBI:16905"/>
                  <rdf:li rdf:resource="http://identifiers.org/kegg.compound/C00354"/>
                </rdf:Bag>
              </bqbiol:is>
            </rdf:Description>
          </rdf:RDF>
        </annotation>
      </species>
      <species metaid="s_0557__91__c__93__" id="s_0557__91__c__93__" name="D-fructose 6-phosphate" compartment="c" initialAmount="1" hasOnlySubstanceUnits="false" boundaryCondition="false" constant="false" fbc:chemicalFormula="C6H11O9P">
        <annotation xmlns:sbml="http://www.sbml.org/sbml/level3/version1/core">
          <rdf:RDF xmlns:rdf="http://www.w3.org/1999/02/22-rdf-syntax-ns#" xmlns:dcterms="http://purl.org/dc/terms/" xmlns:vCard="http://www.w3.org/2001/vcard-rdf/3.0#" xmlns:vCard4="http://www.w3.org/2006/vcard/ns#" xmlns:bqbiol="http://biomodels.net/biology-qualifiers/" xmlns:bqmodel="http://biomodels.net/model-qualifiers/">
            <rdf:Description rdf:about="#s_0557__91__c__93__">
              <bqbiol:is>
                <rdf:Bag>
                  <rdf:li rdf:resource="http://identifiers.org/chebi/CHEBI:57579"/>
                  <rdf:li rdf:resource="http://identifiers.org/kegg.compound/C00085"/>
                </rdf:Bag>
              </bqbiol:is>
            </rdf:Description>
          </rdf:RDF>
        </annotation>
      </species>
      <species metaid="s_0553__91__c__93__" id="s_0553__91__c__93__" name="D-fructose" compartment="c" initialAmount="1" hasOnlySubstanceUnits="false" boundaryCondition="false" constant="false" fbc:chemicalFormula="C6H12O6">
        <annotation xmlns:sbml="http://www.sbml.org/sbml/level3/version1/core">
          <rdf:RDF xmlns:rdf="http://www.w3.org/1999/02/22-rdf-syntax-ns#" xmlns:dcterms="http://purl.org/dc/terms/" xmlns:vCard="http://www.w3.org/2001/vcard-rdf/3.0#" xmlns:vCard4="http://www.w3.org/2006/vcard/ns#" xmlns:bqbiol="http://biomodels.net/biology-qualifiers/" xmlns:bqmodel="http://biomodels.net/model-qualifiers/">
            <rdf:Description rdf:about="#s_0553__91__c__93__">
              <bqbiol:is>
                <rdf:Bag>
                  <rdf:li rdf:resource="http://identifiers.org/chebi/CHEBI:15824"/>
                  <rdf:li rdf:resource="http://identifiers.org/kegg.compound/C00095"/>
                </rdf:Bag>
              </bqbiol:is>
            </rdf:Description>
          </rdf:RDF>
        </annotation>
      </species>
      <species metaid="s_0554__91__e__93__" id="s_0554__91__e__93__" name="D-fructose" compartment="e" initialAmount="1" hasOnlySubstanceUnits="false" boundaryCondition="false" constant="false" fbc:chemicalFormula="C6H12O6">
        <annotation xmlns:sbml="http://www.sbml.org/sbml/level3/version1/core">
          <rdf:RDF xmlns:rdf="http://www.w3.org/1999/02/22-rdf-syntax-ns#" xmlns:dcterms="http://purl.org/dc/terms/" xmlns:vCard="http://www.w3.org/2001/vcard-rdf/3.0#" xmlns:vCard4="http://www.w3.org/2006/vcard/ns#" xmlns:bqbiol="http://biomodels.net/biology-qualifiers/" xmlns:bqmodel="http://biomodels.net/model-qualifiers/">
            <rdf:Description rdf:about="#s_0554__91__e__93__">
              <bqbiol:is>
                <rdf:Bag>
                  <rdf:li rdf:resource="http://identifiers.org/chebi/CHEBI:15824"/>
                  <rdf:li rdf:resource="http://identifiers.org/kegg.compound/C00095"/>
                </rdf:Bag>
              </bqbiol:is>
            </rdf:Description>
          </rdf:RDF>
        </annotation>
      </species>
      <species metaid="s_0558__91__c__93__" id="s_0558__91__c__93__" name="D-galactose" compartment="c" initialAmount="1" hasOnlySubstanceUnits="false" boundaryCondition="false" constant="false" fbc:chemicalFormula="C6H12O6">
        <annotation xmlns:sbml="http://www.sbml.org/sbml/level3/version1/core">
          <rdf:RDF xmlns:rdf="http://www.w3.org/1999/02/22-rdf-syntax-ns#" xmlns:dcterms="http://purl.org/dc/terms/" xmlns:vCard="http://www.w3.org/2001/vcard-rdf/3.0#" xmlns:vCard4="http://www.w3.org/2006/vcard/ns#" xmlns:bqbiol="http://biomodels.net/biology-qualifiers/" xmlns:bqmodel="http://biomodels.net/model-qualifiers/">
            <rdf:Description rdf:about="#s_0558__91__c__93__">
              <bqbiol:is>
                <rdf:Bag>
                  <rdf:li rdf:resource="http://identifiers.org/chebi/CHEBI:12936"/>
                  <rdf:li rdf:resource="http://identifiers.org/kegg.compound/C00124"/>
                </rdf:Bag>
              </bqbiol:is>
            </rdf:Description>
          </rdf:RDF>
        </annotation>
      </species>
      <species metaid="s_0559__91__e__93__" id="s_0559__91__e__93__" name="D-galactose" compartment="e" initialAmount="1" hasOnlySubstanceUnits="false" boundaryCondition="false" constant="false" fbc:chemicalFormula="C6H12O6">
        <annotation xmlns:sbml="http://www.sbml.org/sbml/level3/version1/core">
          <rdf:RDF xmlns:rdf="http://www.w3.org/1999/02/22-rdf-syntax-ns#" xmlns:dcterms="http://purl.org/dc/terms/" xmlns:vCard="http://www.w3.org/2001/vcard-rdf/3.0#" xmlns:vCard4="http://www.w3.org/2006/vcard/ns#" xmlns:bqbiol="http://biomodels.net/biology-qualifiers/" xmlns:bqmodel="http://biomodels.net/model-qualifiers/">
            <rdf:Description rdf:about="#s_0559__91__e__93__">
              <bqbiol:is>
                <rdf:Bag>
                  <rdf:li rdf:resource="http://identifiers.org/chebi/CHEBI:12936"/>
                  <rdf:li rdf:resource="http://identifiers.org/kegg.compound/C00124"/>
                </rdf:Bag>
              </bqbiol:is>
            </rdf:Description>
          </rdf:RDF>
        </annotation>
      </species>
      <species metaid="s_5384__91__c__93__" id="s_5384__91__c__93__" name="D-galactosyl-N-acetyl-D-galactosaminyl-(N-acetylneuraminyl)-D-galactosyl-D-glucosylceramide" compartment="c" initialAmount="1" hasOnlySubstanceUnits="false" boundaryCondition="false" constant="false" fbc:chemicalFormula="C56H96N3O31R">
        <annotation xmlns:sbml="http://www.sbml.org/sbml/level3/version1/core">
          <rdf:RDF xmlns:rdf="http://www.w3.org/1999/02/22-rdf-syntax-ns#" xmlns:dcterms="http://purl.org/dc/terms/" xmlns:vCard="http://www.w3.org/2001/vcard-rdf/3.0#" xmlns:vCard4="http://www.w3.org/2006/vcard/ns#" xmlns:bqbiol="http://biomodels.net/biology-qualifiers/" xmlns:bqmodel="http://biomodels.net/model-qualifiers/">
            <rdf:Description rdf:about="#s_5384__91__c__93__">
              <bqbiol:is>
                <rdf:Bag>
                  <rdf:li rdf:resource="http://identifiers.org/kegg.compound/C04911"/>
                </rdf:Bag>
              </bqbiol:is>
            </rdf:Description>
          </rdf:RDF>
        </annotation>
      </species>
      <species metaid="s_0560__91__e__93__" id="s_0560__91__e__93__" name="D-galacturonate" compartment="e" initialAmount="1" hasOnlySubstanceUnits="false" boundaryCondition="false" constant="false" fbc:chemicalFormula="C6H9O7">
        <annotation xmlns:sbml="http://www.sbml.org/sbml/level3/version1/core">
          <rdf:RDF xmlns:rdf="http://www.w3.org/1999/02/22-rdf-syntax-ns#" xmlns:dcterms="http://purl.org/dc/terms/" xmlns:vCard="http://www.w3.org/2001/vcard-rdf/3.0#" xmlns:vCard4="http://www.w3.org/2006/vcard/ns#" xmlns:bqbiol="http://biomodels.net/biology-qualifiers/" xmlns:bqmodel="http://biomodels.net/model-qualifiers/">
            <rdf:Description rdf:about="#s_0560__91__e__93__">
              <bqbiol:is>
                <rdf:Bag>
                  <rdf:li rdf:resource="http://identifiers.org/chebi/CHEBI:12952"/>
                  <rdf:li rdf:resource="http://identifiers.org/kegg.compound/C00333"/>
                </rdf:Bag>
              </bqbiol:is>
            </rdf:Description>
          </rdf:RDF>
        </annotation>
      </species>
      <species metaid="s_0561__91__c__93__" id="s_0561__91__c__93__" name="D-glucitol" compartment="c" initialAmount="1" hasOnlySubstanceUnits="false" boundaryCondition="false" constant="false" fbc:chemicalFormula="C6H14O6">
        <annotation xmlns:sbml="http://www.sbml.org/sbml/level3/version1/core">
          <rdf:RDF xmlns:rdf="http://www.w3.org/1999/02/22-rdf-syntax-ns#" xmlns:dcterms="http://purl.org/dc/terms/" xmlns:vCard="http://www.w3.org/2001/vcard-rdf/3.0#" xmlns:vCard4="http://www.w3.org/2006/vcard/ns#" xmlns:bqbiol="http://biomodels.net/biology-qualifiers/" xmlns:bqmodel="http://biomodels.net/model-qualifiers/">
            <rdf:Description rdf:about="#s_0561__91__c__93__">
              <bqbiol:is>
                <rdf:Bag>
                  <rdf:li rdf:resource="http://identifiers.org/chebi/CHEBI:17924"/>
                  <rdf:li rdf:resource="http://identifiers.org/kegg.compound/C00794"/>
                </rdf:Bag>
              </bqbiol:is>
            </rdf:Description>
          </rdf:RDF>
        </annotation>
      </species>
      <species metaid="s_0562__91__e__93__" id="s_0562__91__e__93__" name="D-glucitol" compartment="e" initialAmount="1" hasOnlySubstanceUnits="false" boundaryCondition="false" constant="false" fbc:chemicalFormula="C6H14O6">
        <annotation xmlns:sbml="http://www.sbml.org/sbml/level3/version1/core">
          <rdf:RDF xmlns:rdf="http://www.w3.org/1999/02/22-rdf-syntax-ns#" xmlns:dcterms="http://purl.org/dc/terms/" xmlns:vCard="http://www.w3.org/2001/vcard-rdf/3.0#" xmlns:vCard4="http://www.w3.org/2006/vcard/ns#" xmlns:bqbiol="http://biomodels.net/biology-qualifiers/" xmlns:bqmodel="http://biomodels.net/model-qualifiers/">
            <rdf:Description rdf:about="#s_0562__91__e__93__">
              <bqbiol:is>
                <rdf:Bag>
                  <rdf:li rdf:resource="http://identifiers.org/chebi/CHEBI:17924"/>
                  <rdf:li rdf:resource="http://identifiers.org/kegg.compound/C00794"/>
                </rdf:Bag>
              </bqbiol:is>
            </rdf:Description>
          </rdf:RDF>
        </annotation>
      </species>
      <species metaid="s_5081__91__c__93__" id="s_5081__91__c__93__" name="D-gluconic acid" compartment="c" initialAmount="1" hasOnlySubstanceUnits="false" boundaryCondition="false" constant="false" fbc:chemicalFormula="C6H11O7">
        <annotation xmlns:sbml="http://www.sbml.org/sbml/level3/version1/core">
          <rdf:RDF xmlns:rdf="http://www.w3.org/1999/02/22-rdf-syntax-ns#" xmlns:dcterms="http://purl.org/dc/terms/" xmlns:vCard="http://www.w3.org/2001/vcard-rdf/3.0#" xmlns:vCard4="http://www.w3.org/2006/vcard/ns#" xmlns:bqbiol="http://biomodels.net/biology-qualifiers/" xmlns:bqmodel="http://biomodels.net/model-qualifiers/">
            <rdf:Description rdf:about="#s_5081__91__c__93__">
              <bqbiol:is>
                <rdf:Bag>
                  <rdf:li rdf:resource="http://identifiers.org/kegg.compound/C00257"/>
                </rdf:Bag>
              </bqbiol:is>
            </rdf:Description>
          </rdf:RDF>
        </annotation>
      </species>
      <species metaid="s_5082__91__e__93__" id="s_5082__91__e__93__" name="D-gluconic acid" compartment="e" initialAmount="1" hasOnlySubstanceUnits="false" boundaryCondition="false" constant="false" fbc:chemicalFormula="C6H11O7">
        <annotation xmlns:sbml="http://www.sbml.org/sbml/level3/version1/core">
          <rdf:RDF xmlns:rdf="http://www.w3.org/1999/02/22-rdf-syntax-ns#" xmlns:dcterms="http://purl.org/dc/terms/" xmlns:vCard="http://www.w3.org/2001/vcard-rdf/3.0#" xmlns:vCard4="http://www.w3.org/2006/vcard/ns#" xmlns:bqbiol="http://biomodels.net/biology-qualifiers/" xmlns:bqmodel="http://biomodels.net/model-qualifiers/">
            <rdf:Description rdf:about="#s_5082__91__e__93__">
              <bqbiol:is>
                <rdf:Bag>
                  <rdf:li rdf:resource="http://identifiers.org/kegg.compound/C00257"/>
                </rdf:Bag>
              </bqbiol:is>
            </rdf:Description>
          </rdf:RDF>
        </annotation>
      </species>
      <species metaid="s_5104__91__c__93__" id="s_5104__91__c__93__" name="D-glucosamine" compartment="c" initialAmount="1" hasOnlySubstanceUnits="false" boundaryCondition="false" constant="false" fbc:chemicalFormula="C6H13NO5">
        <annotation xmlns:sbml="http://www.sbml.org/sbml/level3/version1/core">
          <rdf:RDF xmlns:rdf="http://www.w3.org/1999/02/22-rdf-syntax-ns#" xmlns:dcterms="http://purl.org/dc/terms/" xmlns:vCard="http://www.w3.org/2001/vcard-rdf/3.0#" xmlns:vCard4="http://www.w3.org/2006/vcard/ns#" xmlns:bqbiol="http://biomodels.net/biology-qualifiers/" xmlns:bqmodel="http://biomodels.net/model-qualifiers/">
            <rdf:Description rdf:about="#s_5104__91__c__93__">
              <bqbiol:is>
                <rdf:Bag>
                  <rdf:li rdf:resource="http://identifiers.org/kegg.compound/C00329"/>
                </rdf:Bag>
              </bqbiol:is>
            </rdf:Description>
          </rdf:RDF>
        </annotation>
      </species>
      <species metaid="s_5105__91__e__93__" id="s_5105__91__e__93__" name="D-glucosamine" compartment="e" initialAmount="1" hasOnlySubstanceUnits="false" boundaryCondition="false" constant="false" fbc:chemicalFormula="C6H13NO5">
        <annotation xmlns:sbml="http://www.sbml.org/sbml/level3/version1/core">
          <rdf:RDF xmlns:rdf="http://www.w3.org/1999/02/22-rdf-syntax-ns#" xmlns:dcterms="http://purl.org/dc/terms/" xmlns:vCard="http://www.w3.org/2001/vcard-rdf/3.0#" xmlns:vCard4="http://www.w3.org/2006/vcard/ns#" xmlns:bqbiol="http://biomodels.net/biology-qualifiers/" xmlns:bqmodel="http://biomodels.net/model-qualifiers/">
            <rdf:Description rdf:about="#s_5105__91__e__93__">
              <bqbiol:is>
                <rdf:Bag>
                  <rdf:li rdf:resource="http://identifiers.org/kegg.compound/C00329"/>
                </rdf:Bag>
              </bqbiol:is>
            </rdf:Description>
          </rdf:RDF>
        </annotation>
      </species>
      <species metaid="s_0567__91__c__93__" id="s_0567__91__c__93__" name="D-glucose 1-phosphate" compartment="c" initialAmount="1" hasOnlySubstanceUnits="false" boundaryCondition="false" constant="false" fbc:chemicalFormula="C6H11O9P">
        <annotation xmlns:sbml="http://www.sbml.org/sbml/level3/version1/core">
          <rdf:RDF xmlns:rdf="http://www.w3.org/1999/02/22-rdf-syntax-ns#" xmlns:dcterms="http://purl.org/dc/terms/" xmlns:vCard="http://www.w3.org/2001/vcard-rdf/3.0#" xmlns:vCard4="http://www.w3.org/2006/vcard/ns#" xmlns:bqbiol="http://biomodels.net/biology-qualifiers/" xmlns:bqmodel="http://biomodels.net/model-qualifiers/">
            <rdf:Description rdf:about="#s_0567__91__c__93__">
              <bqbiol:is>
                <rdf:Bag>
                  <rdf:li rdf:resource="http://identifiers.org/chebi/CHEBI:57629"/>
                  <rdf:li rdf:resource="http://identifiers.org/kegg.compound/C00103"/>
                </rdf:Bag>
              </bqbiol:is>
            </rdf:Description>
          </rdf:RDF>
        </annotation>
      </species>
      <species metaid="s_0568__91__c__93__" id="s_0568__91__c__93__" name="D-glucose 6-phosphate" compartment="c" initialAmount="1" hasOnlySubstanceUnits="false" boundaryCondition="false" constant="false" fbc:chemicalFormula="C6H13O9P">
        <annotation xmlns:sbml="http://www.sbml.org/sbml/level3/version1/core">
          <rdf:RDF xmlns:rdf="http://www.w3.org/1999/02/22-rdf-syntax-ns#" xmlns:dcterms="http://purl.org/dc/terms/" xmlns:vCard="http://www.w3.org/2001/vcard-rdf/3.0#" xmlns:vCard4="http://www.w3.org/2006/vcard/ns#" xmlns:bqbiol="http://biomodels.net/biology-qualifiers/" xmlns:bqmodel="http://biomodels.net/model-qualifiers/">
            <rdf:Description rdf:about="#s_0568__91__c__93__">
              <bqbiol:is>
                <rdf:Bag>
                  <rdf:li rdf:resource="http://identifiers.org/chebi/CHEBI:14314"/>
                  <rdf:li rdf:resource="http://identifiers.org/kegg.compound/C00092"/>
                </rdf:Bag>
              </bqbiol:is>
            </rdf:Description>
          </rdf:RDF>
        </annotation>
      </species>
      <species metaid="s_0563__91__c__93__" id="s_0563__91__c__93__" name="D-glucose" compartment="c" initialAmount="1" hasOnlySubstanceUnits="false" boundaryCondition="false" constant="false" fbc:chemicalFormula="C6H12O6">
        <annotation xmlns:sbml="http://www.sbml.org/sbml/level3/version1/core">
          <rdf:RDF xmlns:rdf="http://www.w3.org/1999/02/22-rdf-syntax-ns#" xmlns:dcterms="http://purl.org/dc/terms/" xmlns:vCard="http://www.w3.org/2001/vcard-rdf/3.0#" xmlns:vCard4="http://www.w3.org/2006/vcard/ns#" xmlns:bqbiol="http://biomodels.net/biology-qualifiers/" xmlns:bqmodel="http://biomodels.net/model-qualifiers/">
            <rdf:Description rdf:about="#s_0563__91__c__93__">
              <bqbiol:is>
                <rdf:Bag>
                  <rdf:li rdf:resource="http://identifiers.org/chebi/CHEBI:4167"/>
                  <rdf:li rdf:resource="http://identifiers.org/kegg.compound/C00031"/>
                </rdf:Bag>
              </bqbiol:is>
            </rdf:Description>
          </rdf:RDF>
        </annotation>
      </species>
      <species metaid="s_0565__91__e__93__" id="s_0565__91__e__93__" name="D-glucose" compartment="e" initialAmount="1" hasOnlySubstanceUnits="false" boundaryCondition="false" constant="false" fbc:chemicalFormula="C6H12O6">
        <annotation xmlns:sbml="http://www.sbml.org/sbml/level3/version1/core">
          <rdf:RDF xmlns:rdf="http://www.w3.org/1999/02/22-rdf-syntax-ns#" xmlns:dcterms="http://purl.org/dc/terms/" xmlns:vCard="http://www.w3.org/2001/vcard-rdf/3.0#" xmlns:vCard4="http://www.w3.org/2006/vcard/ns#" xmlns:bqbiol="http://biomodels.net/biology-qualifiers/" xmlns:bqmodel="http://biomodels.net/model-qualifiers/">
            <rdf:Description rdf:about="#s_0565__91__e__93__">
              <bqbiol:is>
                <rdf:Bag>
                  <rdf:li rdf:resource="http://identifiers.org/chebi/CHEBI:4167"/>
                  <rdf:li rdf:resource="http://identifiers.org/kegg.compound/C00031"/>
                </rdf:Bag>
              </bqbiol:is>
            </rdf:Description>
          </rdf:RDF>
        </annotation>
      </species>
      <species metaid="s_5009__91__r__93__" id="s_5009__91__r__93__" name="D-glucose" compartment="r" initialAmount="1" hasOnlySubstanceUnits="false" boundaryCondition="false" constant="false" fbc:chemicalFormula="C6H12O6">
        <annotation xmlns:sbml="http://www.sbml.org/sbml/level3/version1/core">
          <rdf:RDF xmlns:rdf="http://www.w3.org/1999/02/22-rdf-syntax-ns#" xmlns:dcterms="http://purl.org/dc/terms/" xmlns:vCard="http://www.w3.org/2001/vcard-rdf/3.0#" xmlns:vCard4="http://www.w3.org/2006/vcard/ns#" xmlns:bqbiol="http://biomodels.net/biology-qualifiers/" xmlns:bqmodel="http://biomodels.net/model-qualifiers/">
            <rdf:Description rdf:about="#s_5009__91__r__93__">
              <bqbiol:is>
                <rdf:Bag>
                  <rdf:li rdf:resource="http://identifiers.org/chebi/CHEBI:4167"/>
                  <rdf:li rdf:resource="http://identifiers.org/kegg.compound/C00031"/>
                </rdf:Bag>
              </bqbiol:is>
            </rdf:Description>
          </rdf:RDF>
        </annotation>
      </species>
      <species metaid="s_5060__91__c__93__" id="s_5060__91__c__93__" name="D-glucuronate" compartment="c" initialAmount="1" hasOnlySubstanceUnits="false" boundaryCondition="false" constant="false" fbc:chemicalFormula="C6H10O7">
        <annotation xmlns:sbml="http://www.sbml.org/sbml/level3/version1/core">
          <rdf:RDF xmlns:rdf="http://www.w3.org/1999/02/22-rdf-syntax-ns#" xmlns:dcterms="http://purl.org/dc/terms/" xmlns:vCard="http://www.w3.org/2001/vcard-rdf/3.0#" xmlns:vCard4="http://www.w3.org/2006/vcard/ns#" xmlns:bqbiol="http://biomodels.net/biology-qualifiers/" xmlns:bqmodel="http://biomodels.net/model-qualifiers/">
            <rdf:Description rdf:about="#s_5060__91__c__93__">
              <bqbiol:is>
                <rdf:Bag>
                  <rdf:li rdf:resource="http://identifiers.org/kegg.compound/C00191"/>
                </rdf:Bag>
              </bqbiol:is>
            </rdf:Description>
          </rdf:RDF>
        </annotation>
      </species>
      <species metaid="s_5035__91__c__93__" id="s_5035__91__c__93__" name="D-glyceraldehyde 3-phosphate" compartment="c" initialAmount="1" hasOnlySubstanceUnits="false" boundaryCondition="false" constant="false" fbc:chemicalFormula="C3H5O6P">
        <annotation xmlns:sbml="http://www.sbml.org/sbml/level3/version1/core">
          <rdf:RDF xmlns:rdf="http://www.w3.org/1999/02/22-rdf-syntax-ns#" xmlns:dcterms="http://purl.org/dc/terms/" xmlns:vCard="http://www.w3.org/2001/vcard-rdf/3.0#" xmlns:vCard4="http://www.w3.org/2006/vcard/ns#" xmlns:bqbiol="http://biomodels.net/biology-qualifiers/" xmlns:bqmodel="http://biomodels.net/model-qualifiers/">
            <rdf:Description rdf:about="#s_5035__91__c__93__">
              <bqbiol:is>
                <rdf:Bag>
                  <rdf:li rdf:resource="http://identifiers.org/kegg.compound/C00118"/>
                </rdf:Bag>
              </bqbiol:is>
            </rdf:Description>
          </rdf:RDF>
        </annotation>
      </species>
      <species metaid="s_0570__91__c__93__" id="s_0570__91__c__93__" name="D-glyceraldehyde" compartment="c" initialAmount="1" hasOnlySubstanceUnits="false" boundaryCondition="false" constant="false" fbc:chemicalFormula="C3H6O3">
        <annotation xmlns:sbml="http://www.sbml.org/sbml/level3/version1/core">
          <rdf:RDF xmlns:rdf="http://www.w3.org/1999/02/22-rdf-syntax-ns#" xmlns:dcterms="http://purl.org/dc/terms/" xmlns:vCard="http://www.w3.org/2001/vcard-rdf/3.0#" xmlns:vCard4="http://www.w3.org/2006/vcard/ns#" xmlns:bqbiol="http://biomodels.net/biology-qualifiers/" xmlns:bqmodel="http://biomodels.net/model-qualifiers/">
            <rdf:Description rdf:about="#s_0570__91__c__93__">
              <bqbiol:is>
                <rdf:Bag>
                  <rdf:li rdf:resource="http://identifiers.org/chebi/CHEBI:17378"/>
                  <rdf:li rdf:resource="http://identifiers.org/kegg.compound/C00577"/>
                </rdf:Bag>
              </bqbiol:is>
            </rdf:Description>
          </rdf:RDF>
        </annotation>
      </species>
      <species metaid="s_5083__91__c__93__" id="s_5083__91__c__93__" name="D-glycerate" compartment="c" initialAmount="1" hasOnlySubstanceUnits="false" boundaryCondition="false" constant="false" fbc:chemicalFormula="C3H6O4">
        <annotation xmlns:sbml="http://www.sbml.org/sbml/level3/version1/core">
          <rdf:RDF xmlns:rdf="http://www.w3.org/1999/02/22-rdf-syntax-ns#" xmlns:dcterms="http://purl.org/dc/terms/" xmlns:vCard="http://www.w3.org/2001/vcard-rdf/3.0#" xmlns:vCard4="http://www.w3.org/2006/vcard/ns#" xmlns:bqbiol="http://biomodels.net/biology-qualifiers/" xmlns:bqmodel="http://biomodels.net/model-qualifiers/">
            <rdf:Description rdf:about="#s_5083__91__c__93__">
              <bqbiol:is>
                <rdf:Bag>
                  <rdf:li rdf:resource="http://identifiers.org/kegg.compound/C00258"/>
                </rdf:Bag>
              </bqbiol:is>
            </rdf:Description>
          </rdf:RDF>
        </annotation>
      </species>
      <species metaid="s_5084__91__m__93__" id="s_5084__91__m__93__" name="D-glycerate" compartment="m" initialAmount="1" hasOnlySubstanceUnits="false" boundaryCondition="false" constant="false" fbc:chemicalFormula="C3H6O4">
        <annotation xmlns:sbml="http://www.sbml.org/sbml/level3/version1/core">
          <rdf:RDF xmlns:rdf="http://www.w3.org/1999/02/22-rdf-syntax-ns#" xmlns:dcterms="http://purl.org/dc/terms/" xmlns:vCard="http://www.w3.org/2001/vcard-rdf/3.0#" xmlns:vCard4="http://www.w3.org/2006/vcard/ns#" xmlns:bqbiol="http://biomodels.net/biology-qualifiers/" xmlns:bqmodel="http://biomodels.net/model-qualifiers/">
            <rdf:Description rdf:about="#s_5084__91__m__93__">
              <bqbiol:is>
                <rdf:Bag>
                  <rdf:li rdf:resource="http://identifiers.org/kegg.compound/C00258"/>
                </rdf:Bag>
              </bqbiol:is>
            </rdf:Description>
          </rdf:RDF>
        </annotation>
      </species>
      <species metaid="s_5122__91__c__93__" id="s_5122__91__c__93__" name="D-mannitol" compartment="c" initialAmount="1" hasOnlySubstanceUnits="false" boundaryCondition="false" constant="false" fbc:chemicalFormula="C6H14O6">
        <annotation xmlns:sbml="http://www.sbml.org/sbml/level3/version1/core">
          <rdf:RDF xmlns:rdf="http://www.w3.org/1999/02/22-rdf-syntax-ns#" xmlns:dcterms="http://purl.org/dc/terms/" xmlns:vCard="http://www.w3.org/2001/vcard-rdf/3.0#" xmlns:vCard4="http://www.w3.org/2006/vcard/ns#" xmlns:bqbiol="http://biomodels.net/biology-qualifiers/" xmlns:bqmodel="http://biomodels.net/model-qualifiers/">
            <rdf:Description rdf:about="#s_5122__91__c__93__">
              <bqbiol:is>
                <rdf:Bag>
                  <rdf:li rdf:resource="http://identifiers.org/kegg.compound/C00392"/>
                </rdf:Bag>
              </bqbiol:is>
            </rdf:Description>
          </rdf:RDF>
        </annotation>
      </species>
      <species metaid="s_5123__91__e__93__" id="s_5123__91__e__93__" name="D-mannitol" compartment="e" initialAmount="1" hasOnlySubstanceUnits="false" boundaryCondition="false" constant="false" fbc:chemicalFormula="C6H14O6">
        <annotation xmlns:sbml="http://www.sbml.org/sbml/level3/version1/core">
          <rdf:RDF xmlns:rdf="http://www.w3.org/1999/02/22-rdf-syntax-ns#" xmlns:dcterms="http://purl.org/dc/terms/" xmlns:vCard="http://www.w3.org/2001/vcard-rdf/3.0#" xmlns:vCard4="http://www.w3.org/2006/vcard/ns#" xmlns:bqbiol="http://biomodels.net/biology-qualifiers/" xmlns:bqmodel="http://biomodels.net/model-qualifiers/">
            <rdf:Description rdf:about="#s_5123__91__e__93__">
              <bqbiol:is>
                <rdf:Bag>
                  <rdf:li rdf:resource="http://identifiers.org/kegg.compound/C00392"/>
                </rdf:Bag>
              </bqbiol:is>
            </rdf:Description>
          </rdf:RDF>
        </annotation>
      </species>
      <species metaid="s_0573__91__c__93__" id="s_0573__91__c__93__" name="D-mannose 1-phosphate" compartment="c" initialAmount="1" hasOnlySubstanceUnits="false" boundaryCondition="false" constant="false" fbc:chemicalFormula="C6H13O9P">
        <annotation xmlns:sbml="http://www.sbml.org/sbml/level3/version1/core">
          <rdf:RDF xmlns:rdf="http://www.w3.org/1999/02/22-rdf-syntax-ns#" xmlns:dcterms="http://purl.org/dc/terms/" xmlns:vCard="http://www.w3.org/2001/vcard-rdf/3.0#" xmlns:vCard4="http://www.w3.org/2006/vcard/ns#" xmlns:bqbiol="http://biomodels.net/biology-qualifiers/" xmlns:bqmodel="http://biomodels.net/model-qualifiers/">
            <rdf:Description rdf:about="#s_0573__91__c__93__">
              <bqbiol:is>
                <rdf:Bag>
                  <rdf:li rdf:resource="http://identifiers.org/chebi/CHEBI:35374"/>
                  <rdf:li rdf:resource="http://identifiers.org/kegg.compound/C00636"/>
                </rdf:Bag>
              </bqbiol:is>
            </rdf:Description>
          </rdf:RDF>
        </annotation>
      </species>
      <species metaid="s_0574__91__c__93__" id="s_0574__91__c__93__" name="D-mannose 6-phosphate" compartment="c" initialAmount="1" hasOnlySubstanceUnits="false" boundaryCondition="false" constant="false" fbc:chemicalFormula="C6H13O9P">
        <annotation xmlns:sbml="http://www.sbml.org/sbml/level3/version1/core">
          <rdf:RDF xmlns:rdf="http://www.w3.org/1999/02/22-rdf-syntax-ns#" xmlns:dcterms="http://purl.org/dc/terms/" xmlns:vCard="http://www.w3.org/2001/vcard-rdf/3.0#" xmlns:vCard4="http://www.w3.org/2006/vcard/ns#" xmlns:bqbiol="http://biomodels.net/biology-qualifiers/" xmlns:bqmodel="http://biomodels.net/model-qualifiers/">
            <rdf:Description rdf:about="#s_0574__91__c__93__">
              <bqbiol:is>
                <rdf:Bag>
                  <rdf:li rdf:resource="http://identifiers.org/chebi/CHEBI:17369"/>
                  <rdf:li rdf:resource="http://identifiers.org/kegg.compound/C00275"/>
                </rdf:Bag>
              </bqbiol:is>
            </rdf:Description>
          </rdf:RDF>
        </annotation>
      </species>
      <species metaid="s_0571__91__c__93__" id="s_0571__91__c__93__" name="D-mannose" compartment="c" initialAmount="1" hasOnlySubstanceUnits="false" boundaryCondition="false" constant="false" fbc:chemicalFormula="C6H12O6">
        <annotation xmlns:sbml="http://www.sbml.org/sbml/level3/version1/core">
          <rdf:RDF xmlns:rdf="http://www.w3.org/1999/02/22-rdf-syntax-ns#" xmlns:dcterms="http://purl.org/dc/terms/" xmlns:vCard="http://www.w3.org/2001/vcard-rdf/3.0#" xmlns:vCard4="http://www.w3.org/2006/vcard/ns#" xmlns:bqbiol="http://biomodels.net/biology-qualifiers/" xmlns:bqmodel="http://biomodels.net/model-qualifiers/">
            <rdf:Description rdf:about="#s_0571__91__c__93__">
              <bqbiol:is>
                <rdf:Bag>
                  <rdf:li rdf:resource="http://identifiers.org/chebi/CHEBI:16024"/>
                  <rdf:li rdf:resource="http://identifiers.org/kegg.compound/C00159"/>
                </rdf:Bag>
              </bqbiol:is>
            </rdf:Description>
          </rdf:RDF>
        </annotation>
      </species>
      <species metaid="s_0572__91__e__93__" id="s_0572__91__e__93__" name="D-mannose" compartment="e" initialAmount="1" hasOnlySubstanceUnits="false" boundaryCondition="false" constant="false" fbc:chemicalFormula="C6H12O6">
        <annotation xmlns:sbml="http://www.sbml.org/sbml/level3/version1/core">
          <rdf:RDF xmlns:rdf="http://www.w3.org/1999/02/22-rdf-syntax-ns#" xmlns:dcterms="http://purl.org/dc/terms/" xmlns:vCard="http://www.w3.org/2001/vcard-rdf/3.0#" xmlns:vCard4="http://www.w3.org/2006/vcard/ns#" xmlns:bqbiol="http://biomodels.net/biology-qualifiers/" xmlns:bqmodel="http://biomodels.net/model-qualifiers/">
            <rdf:Description rdf:about="#s_0572__91__e__93__">
              <bqbiol:is>
                <rdf:Bag>
                  <rdf:li rdf:resource="http://identifiers.org/chebi/CHEBI:16024"/>
                  <rdf:li rdf:resource="http://identifiers.org/kegg.compound/C00159"/>
                </rdf:Bag>
              </bqbiol:is>
            </rdf:Description>
          </rdf:RDF>
        </annotation>
      </species>
      <species metaid="s_5341__91__c__93__" id="s_5341__91__c__93__" name="D-myo-inositol 1,3-bisphosphate" compartment="c" initialAmount="1" hasOnlySubstanceUnits="false" boundaryCondition="false" constant="false" fbc:chemicalFormula="C6H10O12P2">
        <annotation xmlns:sbml="http://www.sbml.org/sbml/level3/version1/core">
          <rdf:RDF xmlns:rdf="http://www.w3.org/1999/02/22-rdf-syntax-ns#" xmlns:dcterms="http://purl.org/dc/terms/" xmlns:vCard="http://www.w3.org/2001/vcard-rdf/3.0#" xmlns:vCard4="http://www.w3.org/2006/vcard/ns#" xmlns:bqbiol="http://biomodels.net/biology-qualifiers/" xmlns:bqmodel="http://biomodels.net/model-qualifiers/">
            <rdf:Description rdf:about="#s_5341__91__c__93__">
              <bqbiol:is>
                <rdf:Bag>
                  <rdf:li rdf:resource="http://identifiers.org/kegg.compound/C04062"/>
                </rdf:Bag>
              </bqbiol:is>
            </rdf:Description>
          </rdf:RDF>
        </annotation>
      </species>
      <species metaid="s_5142__91__c__93__" id="s_5142__91__c__93__" name="D-ornithine" compartment="c" initialAmount="1" hasOnlySubstanceUnits="false" boundaryCondition="false" constant="false" fbc:chemicalFormula="C5H12N2O2">
        <annotation xmlns:sbml="http://www.sbml.org/sbml/level3/version1/core">
          <rdf:RDF xmlns:rdf="http://www.w3.org/1999/02/22-rdf-syntax-ns#" xmlns:dcterms="http://purl.org/dc/terms/" xmlns:vCard="http://www.w3.org/2001/vcard-rdf/3.0#" xmlns:vCard4="http://www.w3.org/2006/vcard/ns#" xmlns:bqbiol="http://biomodels.net/biology-qualifiers/" xmlns:bqmodel="http://biomodels.net/model-qualifiers/">
            <rdf:Description rdf:about="#s_5142__91__c__93__">
              <bqbiol:is>
                <rdf:Bag>
                  <rdf:li rdf:resource="http://identifiers.org/kegg.compound/C00515"/>
                </rdf:Bag>
              </bqbiol:is>
            </rdf:Description>
          </rdf:RDF>
        </annotation>
      </species>
      <species metaid="s_5143__91__e__93__" id="s_5143__91__e__93__" name="D-ornithine" compartment="e" initialAmount="1" hasOnlySubstanceUnits="false" boundaryCondition="false" constant="false" fbc:chemicalFormula="C5H12N2O2">
        <annotation xmlns:sbml="http://www.sbml.org/sbml/level3/version1/core">
          <rdf:RDF xmlns:rdf="http://www.w3.org/1999/02/22-rdf-syntax-ns#" xmlns:dcterms="http://purl.org/dc/terms/" xmlns:vCard="http://www.w3.org/2001/vcard-rdf/3.0#" xmlns:vCard4="http://www.w3.org/2006/vcard/ns#" xmlns:bqbiol="http://biomodels.net/biology-qualifiers/" xmlns:bqmodel="http://biomodels.net/model-qualifiers/">
            <rdf:Description rdf:about="#s_5143__91__e__93__">
              <bqbiol:is>
                <rdf:Bag>
                  <rdf:li rdf:resource="http://identifiers.org/kegg.compound/C00515"/>
                </rdf:Bag>
              </bqbiol:is>
            </rdf:Description>
          </rdf:RDF>
        </annotation>
      </species>
      <species metaid="s_5180__91__c__93__" id="s_5180__91__c__93__" name="D-proline" compartment="c" initialAmount="1" hasOnlySubstanceUnits="false" boundaryCondition="false" constant="false" fbc:chemicalFormula="C5H9NO2">
        <annotation xmlns:sbml="http://www.sbml.org/sbml/level3/version1/core">
          <rdf:RDF xmlns:rdf="http://www.w3.org/1999/02/22-rdf-syntax-ns#" xmlns:dcterms="http://purl.org/dc/terms/" xmlns:vCard="http://www.w3.org/2001/vcard-rdf/3.0#" xmlns:vCard4="http://www.w3.org/2006/vcard/ns#" xmlns:bqbiol="http://biomodels.net/biology-qualifiers/" xmlns:bqmodel="http://biomodels.net/model-qualifiers/">
            <rdf:Description rdf:about="#s_5180__91__c__93__">
              <bqbiol:is>
                <rdf:Bag>
                  <rdf:li rdf:resource="http://identifiers.org/kegg.compound/C00763"/>
                </rdf:Bag>
              </bqbiol:is>
            </rdf:Description>
          </rdf:RDF>
        </annotation>
      </species>
      <species metaid="s_5181__91__e__93__" id="s_5181__91__e__93__" name="D-proline" compartment="e" initialAmount="1" hasOnlySubstanceUnits="false" boundaryCondition="false" constant="false" fbc:chemicalFormula="C5H9NO2">
        <annotation xmlns:sbml="http://www.sbml.org/sbml/level3/version1/core">
          <rdf:RDF xmlns:rdf="http://www.w3.org/1999/02/22-rdf-syntax-ns#" xmlns:dcterms="http://purl.org/dc/terms/" xmlns:vCard="http://www.w3.org/2001/vcard-rdf/3.0#" xmlns:vCard4="http://www.w3.org/2006/vcard/ns#" xmlns:bqbiol="http://biomodels.net/biology-qualifiers/" xmlns:bqmodel="http://biomodels.net/model-qualifiers/">
            <rdf:Description rdf:about="#s_5181__91__e__93__">
              <bqbiol:is>
                <rdf:Bag>
                  <rdf:li rdf:resource="http://identifiers.org/kegg.compound/C00763"/>
                </rdf:Bag>
              </bqbiol:is>
            </rdf:Description>
          </rdf:RDF>
        </annotation>
      </species>
      <species metaid="s_5034__91__c__93__" id="s_5034__91__c__93__" name="D-ribose 5-phosphate" compartment="c" initialAmount="1" hasOnlySubstanceUnits="false" boundaryCondition="false" constant="false" fbc:chemicalFormula="C5H9O8P">
        <annotation xmlns:sbml="http://www.sbml.org/sbml/level3/version1/core">
          <rdf:RDF xmlns:rdf="http://www.w3.org/1999/02/22-rdf-syntax-ns#" xmlns:dcterms="http://purl.org/dc/terms/" xmlns:vCard="http://www.w3.org/2001/vcard-rdf/3.0#" xmlns:vCard4="http://www.w3.org/2006/vcard/ns#" xmlns:bqbiol="http://biomodels.net/biology-qualifiers/" xmlns:bqmodel="http://biomodels.net/model-qualifiers/">
            <rdf:Description rdf:about="#s_5034__91__c__93__">
              <bqbiol:is>
                <rdf:Bag>
                  <rdf:li rdf:resource="http://identifiers.org/kegg.compound/C00117"/>
                </rdf:Bag>
              </bqbiol:is>
            </rdf:Description>
          </rdf:RDF>
        </annotation>
      </species>
      <species metaid="s_0575__91__c__93__" id="s_0575__91__c__93__" name="D-ribose" compartment="c" initialAmount="1" hasOnlySubstanceUnits="false" boundaryCondition="false" constant="false" fbc:chemicalFormula="C5H10O5">
        <annotation xmlns:sbml="http://www.sbml.org/sbml/level3/version1/core">
          <rdf:RDF xmlns:rdf="http://www.w3.org/1999/02/22-rdf-syntax-ns#" xmlns:dcterms="http://purl.org/dc/terms/" xmlns:vCard="http://www.w3.org/2001/vcard-rdf/3.0#" xmlns:vCard4="http://www.w3.org/2006/vcard/ns#" xmlns:bqbiol="http://biomodels.net/biology-qualifiers/" xmlns:bqmodel="http://biomodels.net/model-qualifiers/">
            <rdf:Description rdf:about="#s_0575__91__c__93__">
              <bqbiol:is>
                <rdf:Bag>
                  <rdf:li rdf:resource="http://identifiers.org/chebi/CHEBI:16988"/>
                  <rdf:li rdf:resource="http://identifiers.org/kegg.compound/C00121"/>
                </rdf:Bag>
              </bqbiol:is>
            </rdf:Description>
          </rdf:RDF>
        </annotation>
      </species>
      <species metaid="s_0576__91__e__93__" id="s_0576__91__e__93__" name="D-ribose" compartment="e" initialAmount="1" hasOnlySubstanceUnits="false" boundaryCondition="false" constant="false" fbc:chemicalFormula="C5H10O5">
        <annotation xmlns:sbml="http://www.sbml.org/sbml/level3/version1/core">
          <rdf:RDF xmlns:rdf="http://www.w3.org/1999/02/22-rdf-syntax-ns#" xmlns:dcterms="http://purl.org/dc/terms/" xmlns:vCard="http://www.w3.org/2001/vcard-rdf/3.0#" xmlns:vCard4="http://www.w3.org/2006/vcard/ns#" xmlns:bqbiol="http://biomodels.net/biology-qualifiers/" xmlns:bqmodel="http://biomodels.net/model-qualifiers/">
            <rdf:Description rdf:about="#s_0576__91__e__93__">
              <bqbiol:is>
                <rdf:Bag>
                  <rdf:li rdf:resource="http://identifiers.org/chebi/CHEBI:16988"/>
                  <rdf:li rdf:resource="http://identifiers.org/kegg.compound/C00121"/>
                </rdf:Bag>
              </bqbiol:is>
            </rdf:Description>
          </rdf:RDF>
        </annotation>
      </species>
      <species metaid="s_0577__91__c__93__" id="s_0577__91__c__93__" name="D-ribulose 5-phosphate" compartment="c" initialAmount="1" hasOnlySubstanceUnits="false" boundaryCondition="false" constant="false" fbc:chemicalFormula="C5H9O8P">
        <annotation xmlns:sbml="http://www.sbml.org/sbml/level3/version1/core">
          <rdf:RDF xmlns:rdf="http://www.w3.org/1999/02/22-rdf-syntax-ns#" xmlns:dcterms="http://purl.org/dc/terms/" xmlns:vCard="http://www.w3.org/2001/vcard-rdf/3.0#" xmlns:vCard4="http://www.w3.org/2006/vcard/ns#" xmlns:bqbiol="http://biomodels.net/biology-qualifiers/" xmlns:bqmodel="http://biomodels.net/model-qualifiers/">
            <rdf:Description rdf:about="#s_0577__91__c__93__">
              <bqbiol:is>
                <rdf:Bag>
                  <rdf:li rdf:resource="http://identifiers.org/chebi/CHEBI:58121"/>
                  <rdf:li rdf:resource="http://identifiers.org/kegg.compound/C00199"/>
                </rdf:Bag>
              </bqbiol:is>
            </rdf:Description>
          </rdf:RDF>
        </annotation>
      </species>
      <species metaid="s_5097__91__c__93__" id="s_5097__91__c__93__" name="D-ribulose" compartment="c" initialAmount="1" hasOnlySubstanceUnits="false" boundaryCondition="false" constant="false" fbc:chemicalFormula="C5H10O5">
        <annotation xmlns:sbml="http://www.sbml.org/sbml/level3/version1/core">
          <rdf:RDF xmlns:rdf="http://www.w3.org/1999/02/22-rdf-syntax-ns#" xmlns:dcterms="http://purl.org/dc/terms/" xmlns:vCard="http://www.w3.org/2001/vcard-rdf/3.0#" xmlns:vCard4="http://www.w3.org/2006/vcard/ns#" xmlns:bqbiol="http://biomodels.net/biology-qualifiers/" xmlns:bqmodel="http://biomodels.net/model-qualifiers/">
            <rdf:Description rdf:about="#s_5097__91__c__93__">
              <bqbiol:is>
                <rdf:Bag>
                  <rdf:li rdf:resource="http://identifiers.org/chebi/CHEBI:17173"/>
                  <rdf:li rdf:resource="http://identifiers.org/inchi/InChI=1/C5H10O5/c6-2-5(9)4(8)3(7)1-10-5/h3-4,6-9H,1-2H2/t3-,4-,5u/m1/s1"/>
                  <rdf:li rdf:resource="http://identifiers.org/kegg.compound/C00309"/>
                </rdf:Bag>
              </bqbiol:is>
            </rdf:Description>
          </rdf:RDF>
        </annotation>
      </species>
      <species metaid="s_5327__91__c__93__" id="s_5327__91__c__93__" name="D-tagatose 1,6-bisphosphate" compartment="c" initialAmount="1" hasOnlySubstanceUnits="false" boundaryCondition="false" constant="false" fbc:chemicalFormula="C6H10O12P2">
        <annotation xmlns:sbml="http://www.sbml.org/sbml/level3/version1/core">
          <rdf:RDF xmlns:rdf="http://www.w3.org/1999/02/22-rdf-syntax-ns#" xmlns:dcterms="http://purl.org/dc/terms/" xmlns:vCard="http://www.w3.org/2001/vcard-rdf/3.0#" xmlns:vCard4="http://www.w3.org/2006/vcard/ns#" xmlns:bqbiol="http://biomodels.net/biology-qualifiers/" xmlns:bqmodel="http://biomodels.net/model-qualifiers/">
            <rdf:Description rdf:about="#s_5327__91__c__93__">
              <bqbiol:is>
                <rdf:Bag>
                  <rdf:li rdf:resource="http://identifiers.org/kegg.compound/C03785"/>
                </rdf:Bag>
              </bqbiol:is>
            </rdf:Description>
          </rdf:RDF>
        </annotation>
      </species>
      <species metaid="s_5207__91__c__93__" id="s_5207__91__c__93__" name="D-tagatose 6-phosphate" compartment="c" initialAmount="1" hasOnlySubstanceUnits="false" boundaryCondition="false" constant="false" fbc:chemicalFormula="C6H11O9P">
        <annotation xmlns:sbml="http://www.sbml.org/sbml/level3/version1/core">
          <rdf:RDF xmlns:rdf="http://www.w3.org/1999/02/22-rdf-syntax-ns#" xmlns:dcterms="http://purl.org/dc/terms/" xmlns:vCard="http://www.w3.org/2001/vcard-rdf/3.0#" xmlns:vCard4="http://www.w3.org/2006/vcard/ns#" xmlns:bqbiol="http://biomodels.net/biology-qualifiers/" xmlns:bqmodel="http://biomodels.net/model-qualifiers/">
            <rdf:Description rdf:about="#s_5207__91__c__93__">
              <bqbiol:is>
                <rdf:Bag>
                  <rdf:li rdf:resource="http://identifiers.org/kegg.compound/C01097"/>
                </rdf:Bag>
              </bqbiol:is>
            </rdf:Description>
          </rdf:RDF>
        </annotation>
      </species>
      <species metaid="s_0578__91__c__93__" id="s_0578__91__c__93__" name="D-xylose" compartment="c" initialAmount="1" hasOnlySubstanceUnits="false" boundaryCondition="false" constant="false" fbc:chemicalFormula="C5H10O5">
        <annotation xmlns:sbml="http://www.sbml.org/sbml/level3/version1/core">
          <rdf:RDF xmlns:rdf="http://www.w3.org/1999/02/22-rdf-syntax-ns#" xmlns:dcterms="http://purl.org/dc/terms/" xmlns:vCard="http://www.w3.org/2001/vcard-rdf/3.0#" xmlns:vCard4="http://www.w3.org/2006/vcard/ns#" xmlns:bqbiol="http://biomodels.net/biology-qualifiers/" xmlns:bqmodel="http://biomodels.net/model-qualifiers/">
            <rdf:Description rdf:about="#s_0578__91__c__93__">
              <bqbiol:is>
                <rdf:Bag>
                  <rdf:li rdf:resource="http://identifiers.org/chebi/CHEBI:15936"/>
                  <rdf:li rdf:resource="http://identifiers.org/kegg.compound/C00181"/>
                </rdf:Bag>
              </bqbiol:is>
            </rdf:Description>
          </rdf:RDF>
        </annotation>
      </species>
      <species metaid="s_0579__91__e__93__" id="s_0579__91__e__93__" name="D-xylose" compartment="e" initialAmount="1" hasOnlySubstanceUnits="false" boundaryCondition="false" constant="false" fbc:chemicalFormula="C5H10O5">
        <annotation xmlns:sbml="http://www.sbml.org/sbml/level3/version1/core">
          <rdf:RDF xmlns:rdf="http://www.w3.org/1999/02/22-rdf-syntax-ns#" xmlns:dcterms="http://purl.org/dc/terms/" xmlns:vCard="http://www.w3.org/2001/vcard-rdf/3.0#" xmlns:vCard4="http://www.w3.org/2006/vcard/ns#" xmlns:bqbiol="http://biomodels.net/biology-qualifiers/" xmlns:bqmodel="http://biomodels.net/model-qualifiers/">
            <rdf:Description rdf:about="#s_0579__91__e__93__">
              <bqbiol:is>
                <rdf:Bag>
                  <rdf:li rdf:resource="http://identifiers.org/chebi/CHEBI:15936"/>
                  <rdf:li rdf:resource="http://identifiers.org/kegg.compound/C00181"/>
                </rdf:Bag>
              </bqbiol:is>
            </rdf:Description>
          </rdf:RDF>
        </annotation>
      </species>
      <species metaid="s_0581__91__c__93__" id="s_0581__91__c__93__" name="D-xylulose 5-phosphate" compartment="c" initialAmount="1" hasOnlySubstanceUnits="false" boundaryCondition="false" constant="false" fbc:chemicalFormula="C5H9O8P">
        <annotation xmlns:sbml="http://www.sbml.org/sbml/level3/version1/core">
          <rdf:RDF xmlns:rdf="http://www.w3.org/1999/02/22-rdf-syntax-ns#" xmlns:dcterms="http://purl.org/dc/terms/" xmlns:vCard="http://www.w3.org/2001/vcard-rdf/3.0#" xmlns:vCard4="http://www.w3.org/2006/vcard/ns#" xmlns:bqbiol="http://biomodels.net/biology-qualifiers/" xmlns:bqmodel="http://biomodels.net/model-qualifiers/">
            <rdf:Description rdf:about="#s_0581__91__c__93__">
              <bqbiol:is>
                <rdf:Bag>
                  <rdf:li rdf:resource="http://identifiers.org/chebi/CHEBI:57737"/>
                  <rdf:li rdf:resource="http://identifiers.org/kegg.compound/C00231"/>
                </rdf:Bag>
              </bqbiol:is>
            </rdf:Description>
          </rdf:RDF>
        </annotation>
      </species>
      <species metaid="s_0580__91__c__93__" id="s_0580__91__c__93__" name="D-xylulose" compartment="c" initialAmount="1" hasOnlySubstanceUnits="false" boundaryCondition="false" constant="false" fbc:chemicalFormula="C5H10O5">
        <annotation xmlns:sbml="http://www.sbml.org/sbml/level3/version1/core">
          <rdf:RDF xmlns:rdf="http://www.w3.org/1999/02/22-rdf-syntax-ns#" xmlns:dcterms="http://purl.org/dc/terms/" xmlns:vCard="http://www.w3.org/2001/vcard-rdf/3.0#" xmlns:vCard4="http://www.w3.org/2006/vcard/ns#" xmlns:bqbiol="http://biomodels.net/biology-qualifiers/" xmlns:bqmodel="http://biomodels.net/model-qualifiers/">
            <rdf:Description rdf:about="#s_0580__91__c__93__">
              <bqbiol:is>
                <rdf:Bag>
                  <rdf:li rdf:resource="http://identifiers.org/chebi/CHEBI:17140"/>
                  <rdf:li rdf:resource="http://identifiers.org/kegg.compound/C00310"/>
                </rdf:Bag>
              </bqbiol:is>
            </rdf:Description>
          </rdf:RDF>
        </annotation>
      </species>
      <species metaid="s_0582__91__c__93__" id="s_0582__91__c__93__" name="dADP" compartment="c" initialAmount="1" hasOnlySubstanceUnits="false" boundaryCondition="false" constant="false" fbc:chemicalFormula="C10H12N5O9P2">
        <annotation xmlns:sbml="http://www.sbml.org/sbml/level3/version1/core">
          <rdf:RDF xmlns:rdf="http://www.w3.org/1999/02/22-rdf-syntax-ns#" xmlns:dcterms="http://purl.org/dc/terms/" xmlns:vCard="http://www.w3.org/2001/vcard-rdf/3.0#" xmlns:vCard4="http://www.w3.org/2006/vcard/ns#" xmlns:bqbiol="http://biomodels.net/biology-qualifiers/" xmlns:bqmodel="http://biomodels.net/model-qualifiers/">
            <rdf:Description rdf:about="#s_0582__91__c__93__">
              <bqbiol:is>
                <rdf:Bag>
                  <rdf:li rdf:resource="http://identifiers.org/chebi/CHEBI:57667"/>
                  <rdf:li rdf:resource="http://identifiers.org/kegg.compound/C00206"/>
                </rdf:Bag>
              </bqbiol:is>
            </rdf:Description>
          </rdf:RDF>
        </annotation>
      </species>
      <species metaid="s_0584__91__c__93__" id="s_0584__91__c__93__" name="dAMP" compartment="c" initialAmount="1" hasOnlySubstanceUnits="false" boundaryCondition="false" constant="false" fbc:chemicalFormula="C10H12N5O6P">
        <annotation xmlns:sbml="http://www.sbml.org/sbml/level3/version1/core">
          <rdf:RDF xmlns:rdf="http://www.w3.org/1999/02/22-rdf-syntax-ns#" xmlns:dcterms="http://purl.org/dc/terms/" xmlns:vCard="http://www.w3.org/2001/vcard-rdf/3.0#" xmlns:vCard4="http://www.w3.org/2006/vcard/ns#" xmlns:bqbiol="http://biomodels.net/biology-qualifiers/" xmlns:bqmodel="http://biomodels.net/model-qualifiers/">
            <rdf:Description rdf:about="#s_0584__91__c__93__">
              <bqbiol:is>
                <rdf:Bag>
                  <rdf:li rdf:resource="http://identifiers.org/chebi/CHEBI:58245"/>
                  <rdf:li rdf:resource="http://identifiers.org/kegg.compound/C00360"/>
                </rdf:Bag>
              </bqbiol:is>
            </rdf:Description>
          </rdf:RDF>
        </annotation>
      </species>
      <species metaid="s_0586__91__c__93__" id="s_0586__91__c__93__" name="dATP" compartment="c" initialAmount="1" hasOnlySubstanceUnits="false" boundaryCondition="false" constant="false" fbc:chemicalFormula="C10H12N5O12P3">
        <annotation xmlns:sbml="http://www.sbml.org/sbml/level3/version1/core">
          <rdf:RDF xmlns:rdf="http://www.w3.org/1999/02/22-rdf-syntax-ns#" xmlns:dcterms="http://purl.org/dc/terms/" xmlns:vCard="http://www.w3.org/2001/vcard-rdf/3.0#" xmlns:vCard4="http://www.w3.org/2006/vcard/ns#" xmlns:bqbiol="http://biomodels.net/biology-qualifiers/" xmlns:bqmodel="http://biomodels.net/model-qualifiers/">
            <rdf:Description rdf:about="#s_0586__91__c__93__">
              <bqbiol:is>
                <rdf:Bag>
                  <rdf:li rdf:resource="http://identifiers.org/chebi/CHEBI:61404"/>
                  <rdf:li rdf:resource="http://identifiers.org/kegg.compound/C00131"/>
                </rdf:Bag>
              </bqbiol:is>
            </rdf:Description>
          </rdf:RDF>
        </annotation>
      </species>
      <species metaid="s_0587__91__c__93__" id="s_0587__91__c__93__" name="dCDP" compartment="c" initialAmount="1" hasOnlySubstanceUnits="false" boundaryCondition="false" constant="false" fbc:chemicalFormula="C9H12N3O10P2">
        <annotation xmlns:sbml="http://www.sbml.org/sbml/level3/version1/core">
          <rdf:RDF xmlns:rdf="http://www.w3.org/1999/02/22-rdf-syntax-ns#" xmlns:dcterms="http://purl.org/dc/terms/" xmlns:vCard="http://www.w3.org/2001/vcard-rdf/3.0#" xmlns:vCard4="http://www.w3.org/2006/vcard/ns#" xmlns:bqbiol="http://biomodels.net/biology-qualifiers/" xmlns:bqmodel="http://biomodels.net/model-qualifiers/">
            <rdf:Description rdf:about="#s_0587__91__c__93__">
              <bqbiol:is>
                <rdf:Bag>
                  <rdf:li rdf:resource="http://identifiers.org/chebi/CHEBI:58593"/>
                  <rdf:li rdf:resource="http://identifiers.org/kegg.compound/C00705"/>
                </rdf:Bag>
              </bqbiol:is>
            </rdf:Description>
          </rdf:RDF>
        </annotation>
      </species>
      <species metaid="s_0589__91__c__93__" id="s_0589__91__c__93__" name="dCMP" compartment="c" initialAmount="1" hasOnlySubstanceUnits="false" boundaryCondition="false" constant="false" fbc:chemicalFormula="C9H12N3O7P">
        <annotation xmlns:sbml="http://www.sbml.org/sbml/level3/version1/core">
          <rdf:RDF xmlns:rdf="http://www.w3.org/1999/02/22-rdf-syntax-ns#" xmlns:dcterms="http://purl.org/dc/terms/" xmlns:vCard="http://www.w3.org/2001/vcard-rdf/3.0#" xmlns:vCard4="http://www.w3.org/2006/vcard/ns#" xmlns:bqbiol="http://biomodels.net/biology-qualifiers/" xmlns:bqmodel="http://biomodels.net/model-qualifiers/">
            <rdf:Description rdf:about="#s_0589__91__c__93__">
              <bqbiol:is>
                <rdf:Bag>
                  <rdf:li rdf:resource="http://identifiers.org/chebi/CHEBI:57566"/>
                  <rdf:li rdf:resource="http://identifiers.org/kegg.compound/C00239"/>
                </rdf:Bag>
              </bqbiol:is>
            </rdf:Description>
          </rdf:RDF>
        </annotation>
      </species>
      <species metaid="s_0590__91__c__93__" id="s_0590__91__c__93__" name="dCTP" compartment="c" initialAmount="1" hasOnlySubstanceUnits="false" boundaryCondition="false" constant="false" fbc:chemicalFormula="C9H13N3O13P3">
        <annotation xmlns:sbml="http://www.sbml.org/sbml/level3/version1/core">
          <rdf:RDF xmlns:rdf="http://www.w3.org/1999/02/22-rdf-syntax-ns#" xmlns:dcterms="http://purl.org/dc/terms/" xmlns:vCard="http://www.w3.org/2001/vcard-rdf/3.0#" xmlns:vCard4="http://www.w3.org/2006/vcard/ns#" xmlns:bqbiol="http://biomodels.net/biology-qualifiers/" xmlns:bqmodel="http://biomodels.net/model-qualifiers/">
            <rdf:Description rdf:about="#s_0590__91__c__93__">
              <bqbiol:is>
                <rdf:Bag>
                  <rdf:li rdf:resource="http://identifiers.org/chebi/CHEBI:57724"/>
                  <rdf:li rdf:resource="http://identifiers.org/kegg.compound/C00458"/>
                </rdf:Bag>
              </bqbiol:is>
            </rdf:Description>
          </rdf:RDF>
        </annotation>
      </species>
      <species metaid="s_0591__91__c__93__" id="s_0591__91__c__93__" name="deamido-NAD(+)" compartment="c" initialAmount="1" hasOnlySubstanceUnits="false" boundaryCondition="false" constant="false" fbc:chemicalFormula="C21H27N6O15P2">
        <annotation xmlns:sbml="http://www.sbml.org/sbml/level3/version1/core">
          <rdf:RDF xmlns:rdf="http://www.w3.org/1999/02/22-rdf-syntax-ns#" xmlns:dcterms="http://purl.org/dc/terms/" xmlns:vCard="http://www.w3.org/2001/vcard-rdf/3.0#" xmlns:vCard4="http://www.w3.org/2006/vcard/ns#" xmlns:bqbiol="http://biomodels.net/biology-qualifiers/" xmlns:bqmodel="http://biomodels.net/model-qualifiers/">
            <rdf:Description rdf:about="#s_0591__91__c__93__">
              <bqbiol:is>
                <rdf:Bag>
                  <rdf:li rdf:resource="http://identifiers.org/chebi/CHEBI:18304"/>
                  <rdf:li rdf:resource="http://identifiers.org/kegg.compound/C00857"/>
                </rdf:Bag>
              </bqbiol:is>
            </rdf:Description>
          </rdf:RDF>
        </annotation>
      </species>
      <species metaid="s_0595__91__c__93__" id="s_0595__91__c__93__" name="decanoate" compartment="c" initialAmount="1" hasOnlySubstanceUnits="false" boundaryCondition="false" constant="false" fbc:chemicalFormula="C10H19O2">
        <annotation xmlns:sbml="http://www.sbml.org/sbml/level3/version1/core">
          <rdf:RDF xmlns:rdf="http://www.w3.org/1999/02/22-rdf-syntax-ns#" xmlns:dcterms="http://purl.org/dc/terms/" xmlns:vCard="http://www.w3.org/2001/vcard-rdf/3.0#" xmlns:vCard4="http://www.w3.org/2006/vcard/ns#" xmlns:bqbiol="http://biomodels.net/biology-qualifiers/" xmlns:bqmodel="http://biomodels.net/model-qualifiers/">
            <rdf:Description rdf:about="#s_0595__91__c__93__">
              <bqbiol:is>
                <rdf:Bag>
                  <rdf:li rdf:resource="http://identifiers.org/chebi/CHEBI:27689"/>
                  <rdf:li rdf:resource="http://identifiers.org/kegg.compound/C01571"/>
                </rdf:Bag>
              </bqbiol:is>
            </rdf:Description>
          </rdf:RDF>
        </annotation>
      </species>
      <species metaid="s_0597__91__e__93__" id="s_0597__91__e__93__" name="decanoate" compartment="e" initialAmount="1" hasOnlySubstanceUnits="false" boundaryCondition="false" constant="false" fbc:chemicalFormula="C10H19O2">
        <annotation xmlns:sbml="http://www.sbml.org/sbml/level3/version1/core">
          <rdf:RDF xmlns:rdf="http://www.w3.org/1999/02/22-rdf-syntax-ns#" xmlns:dcterms="http://purl.org/dc/terms/" xmlns:vCard="http://www.w3.org/2001/vcard-rdf/3.0#" xmlns:vCard4="http://www.w3.org/2006/vcard/ns#" xmlns:bqbiol="http://biomodels.net/biology-qualifiers/" xmlns:bqmodel="http://biomodels.net/model-qualifiers/">
            <rdf:Description rdf:about="#s_0597__91__e__93__">
              <bqbiol:is>
                <rdf:Bag>
                  <rdf:li rdf:resource="http://identifiers.org/chebi/CHEBI:27689"/>
                  <rdf:li rdf:resource="http://identifiers.org/kegg.compound/C01571"/>
                </rdf:Bag>
              </bqbiol:is>
            </rdf:Description>
          </rdf:RDF>
        </annotation>
      </species>
      <species metaid="s_5241__91__m__93__" id="s_5241__91__m__93__" name="decanoate" compartment="m" initialAmount="1" hasOnlySubstanceUnits="false" boundaryCondition="false" constant="false" fbc:chemicalFormula="C10H19O2">
        <annotation xmlns:sbml="http://www.sbml.org/sbml/level3/version1/core">
          <rdf:RDF xmlns:rdf="http://www.w3.org/1999/02/22-rdf-syntax-ns#" xmlns:dcterms="http://purl.org/dc/terms/" xmlns:vCard="http://www.w3.org/2001/vcard-rdf/3.0#" xmlns:vCard4="http://www.w3.org/2006/vcard/ns#" xmlns:bqbiol="http://biomodels.net/biology-qualifiers/" xmlns:bqmodel="http://biomodels.net/model-qualifiers/">
            <rdf:Description rdf:about="#s_5241__91__m__93__">
              <bqbiol:is>
                <rdf:Bag>
                  <rdf:li rdf:resource="http://identifiers.org/chebi/CHEBI:27689"/>
                  <rdf:li rdf:resource="http://identifiers.org/kegg.compound/C01571"/>
                </rdf:Bag>
              </bqbiol:is>
            </rdf:Description>
          </rdf:RDF>
        </annotation>
      </species>
      <species metaid="s_5503__91__c__93__" id="s_5503__91__c__93__" name="decanoyl-[acp]" compartment="c" initialAmount="1" hasOnlySubstanceUnits="false" boundaryCondition="false" constant="false" fbc:chemicalFormula="C10H19OSR">
        <annotation xmlns:sbml="http://www.sbml.org/sbml/level3/version1/core">
          <rdf:RDF xmlns:rdf="http://www.w3.org/1999/02/22-rdf-syntax-ns#" xmlns:dcterms="http://purl.org/dc/terms/" xmlns:vCard="http://www.w3.org/2001/vcard-rdf/3.0#" xmlns:vCard4="http://www.w3.org/2006/vcard/ns#" xmlns:bqbiol="http://biomodels.net/biology-qualifiers/" xmlns:bqmodel="http://biomodels.net/model-qualifiers/">
            <rdf:Description rdf:about="#s_5503__91__c__93__">
              <bqbiol:is>
                <rdf:Bag>
                  <rdf:li rdf:resource="http://identifiers.org/kegg.compound/C05755"/>
                </rdf:Bag>
              </bqbiol:is>
            </rdf:Description>
          </rdf:RDF>
        </annotation>
      </species>
      <species metaid="s_5504__91__m__93__" id="s_5504__91__m__93__" name="decanoyl-[acp]" compartment="m" initialAmount="1" hasOnlySubstanceUnits="false" boundaryCondition="false" constant="false" fbc:chemicalFormula="C10H19OSR">
        <annotation xmlns:sbml="http://www.sbml.org/sbml/level3/version1/core">
          <rdf:RDF xmlns:rdf="http://www.w3.org/1999/02/22-rdf-syntax-ns#" xmlns:dcterms="http://purl.org/dc/terms/" xmlns:vCard="http://www.w3.org/2001/vcard-rdf/3.0#" xmlns:vCard4="http://www.w3.org/2006/vcard/ns#" xmlns:bqbiol="http://biomodels.net/biology-qualifiers/" xmlns:bqmodel="http://biomodels.net/model-qualifiers/">
            <rdf:Description rdf:about="#s_5504__91__m__93__">
              <bqbiol:is>
                <rdf:Bag>
                  <rdf:li rdf:resource="http://identifiers.org/kegg.compound/C05755"/>
                </rdf:Bag>
              </bqbiol:is>
            </rdf:Description>
          </rdf:RDF>
        </annotation>
      </species>
      <species metaid="s_5423__91__c__93__" id="s_5423__91__c__93__" name="decanoyl-CoA" compartment="c" initialAmount="1" hasOnlySubstanceUnits="false" boundaryCondition="false" constant="false" fbc:chemicalFormula="C31H50N7O17P3S">
        <annotation xmlns:sbml="http://www.sbml.org/sbml/level3/version1/core">
          <rdf:RDF xmlns:rdf="http://www.w3.org/1999/02/22-rdf-syntax-ns#" xmlns:dcterms="http://purl.org/dc/terms/" xmlns:vCard="http://www.w3.org/2001/vcard-rdf/3.0#" xmlns:vCard4="http://www.w3.org/2006/vcard/ns#" xmlns:bqbiol="http://biomodels.net/biology-qualifiers/" xmlns:bqmodel="http://biomodels.net/model-qualifiers/">
            <rdf:Description rdf:about="#s_5423__91__c__93__">
              <bqbiol:is>
                <rdf:Bag>
                  <rdf:li rdf:resource="http://identifiers.org/chebi/CHEBI:61430"/>
                  <rdf:li rdf:resource="http://identifiers.org/kegg.compound/C05274"/>
                </rdf:Bag>
              </bqbiol:is>
            </rdf:Description>
          </rdf:RDF>
        </annotation>
      </species>
      <species metaid="s_5424__91__m__93__" id="s_5424__91__m__93__" name="decanoyl-CoA" compartment="m" initialAmount="1" hasOnlySubstanceUnits="false" boundaryCondition="false" constant="false" fbc:chemicalFormula="C31H50N7O17P3S">
        <annotation xmlns:sbml="http://www.sbml.org/sbml/level3/version1/core">
          <rdf:RDF xmlns:rdf="http://www.w3.org/1999/02/22-rdf-syntax-ns#" xmlns:dcterms="http://purl.org/dc/terms/" xmlns:vCard="http://www.w3.org/2001/vcard-rdf/3.0#" xmlns:vCard4="http://www.w3.org/2006/vcard/ns#" xmlns:bqbiol="http://biomodels.net/biology-qualifiers/" xmlns:bqmodel="http://biomodels.net/model-qualifiers/">
            <rdf:Description rdf:about="#s_5424__91__m__93__">
              <bqbiol:is>
                <rdf:Bag>
                  <rdf:li rdf:resource="http://identifiers.org/chebi/CHEBI:61430"/>
                  <rdf:li rdf:resource="http://identifiers.org/kegg.compound/C05274"/>
                </rdf:Bag>
              </bqbiol:is>
            </rdf:Description>
          </rdf:RDF>
        </annotation>
      </species>
      <species metaid="s_5267__91__c__93__" id="s_5267__91__c__93__" name="dehydroalanine" compartment="c" initialAmount="1" hasOnlySubstanceUnits="false" boundaryCondition="false" constant="false" fbc:chemicalFormula="C3H5NO2">
        <annotation xmlns:sbml="http://www.sbml.org/sbml/level3/version1/core">
          <rdf:RDF xmlns:rdf="http://www.w3.org/1999/02/22-rdf-syntax-ns#" xmlns:dcterms="http://purl.org/dc/terms/" xmlns:vCard="http://www.w3.org/2001/vcard-rdf/3.0#" xmlns:vCard4="http://www.w3.org/2006/vcard/ns#" xmlns:bqbiol="http://biomodels.net/biology-qualifiers/" xmlns:bqmodel="http://biomodels.net/model-qualifiers/">
            <rdf:Description rdf:about="#s_5267__91__c__93__">
              <bqbiol:is>
                <rdf:Bag>
                  <rdf:li rdf:resource="http://identifiers.org/kegg.compound/C02218"/>
                </rdf:Bag>
              </bqbiol:is>
            </rdf:Description>
          </rdf:RDF>
        </annotation>
      </species>
      <species metaid="s_5268__91__m__93__" id="s_5268__91__m__93__" name="dehydroalanine" compartment="m" initialAmount="1" hasOnlySubstanceUnits="false" boundaryCondition="false" constant="false" fbc:chemicalFormula="C3H5NO2">
        <annotation xmlns:sbml="http://www.sbml.org/sbml/level3/version1/core">
          <rdf:RDF xmlns:rdf="http://www.w3.org/1999/02/22-rdf-syntax-ns#" xmlns:dcterms="http://purl.org/dc/terms/" xmlns:vCard="http://www.w3.org/2001/vcard-rdf/3.0#" xmlns:vCard4="http://www.w3.org/2006/vcard/ns#" xmlns:bqbiol="http://biomodels.net/biology-qualifiers/" xmlns:bqmodel="http://biomodels.net/model-qualifiers/">
            <rdf:Description rdf:about="#s_5268__91__m__93__">
              <bqbiol:is>
                <rdf:Bag>
                  <rdf:li rdf:resource="http://identifiers.org/kegg.compound/C02218"/>
                </rdf:Bag>
              </bqbiol:is>
            </rdf:Description>
          </rdf:RDF>
        </annotation>
      </species>
      <species metaid="s_5621__91__c__93__" id="s_5621__91__c__93__" name="dehydrospermidine" compartment="c" initialAmount="1" hasOnlySubstanceUnits="false" boundaryCondition="false" constant="false" fbc:chemicalFormula="C7H17N3">
        <annotation xmlns:sbml="http://www.sbml.org/sbml/level3/version1/core">
          <rdf:RDF xmlns:rdf="http://www.w3.org/1999/02/22-rdf-syntax-ns#" xmlns:dcterms="http://purl.org/dc/terms/" xmlns:vCard="http://www.w3.org/2001/vcard-rdf/3.0#" xmlns:vCard4="http://www.w3.org/2006/vcard/ns#" xmlns:bqbiol="http://biomodels.net/biology-qualifiers/" xmlns:bqmodel="http://biomodels.net/model-qualifiers/">
            <rdf:Description rdf:about="#s_5621__91__c__93__">
              <bqbiol:is>
                <rdf:Bag>
                  <rdf:li rdf:resource="http://identifiers.org/kegg.compound/C15853"/>
                </rdf:Bag>
              </bqbiol:is>
            </rdf:Description>
          </rdf:RDF>
        </annotation>
      </species>
      <species metaid="s_0610__91__c__93__" id="s_0610__91__c__93__" name="deoxycytidine" compartment="c" initialAmount="1" hasOnlySubstanceUnits="false" boundaryCondition="false" constant="false" fbc:chemicalFormula="C9H13N3O4">
        <annotation xmlns:sbml="http://www.sbml.org/sbml/level3/version1/core">
          <rdf:RDF xmlns:rdf="http://www.w3.org/1999/02/22-rdf-syntax-ns#" xmlns:dcterms="http://purl.org/dc/terms/" xmlns:vCard="http://www.w3.org/2001/vcard-rdf/3.0#" xmlns:vCard4="http://www.w3.org/2006/vcard/ns#" xmlns:bqbiol="http://biomodels.net/biology-qualifiers/" xmlns:bqmodel="http://biomodels.net/model-qualifiers/">
            <rdf:Description rdf:about="#s_0610__91__c__93__">
              <bqbiol:is>
                <rdf:Bag>
                  <rdf:li rdf:resource="http://identifiers.org/chebi/CHEBI:15698"/>
                  <rdf:li rdf:resource="http://identifiers.org/kegg.compound/C00881"/>
                </rdf:Bag>
              </bqbiol:is>
            </rdf:Description>
          </rdf:RDF>
        </annotation>
      </species>
      <species metaid="s_0611__91__e__93__" id="s_0611__91__e__93__" name="deoxycytidine" compartment="e" initialAmount="1" hasOnlySubstanceUnits="false" boundaryCondition="false" constant="false" fbc:chemicalFormula="C9H13N3O4">
        <annotation xmlns:sbml="http://www.sbml.org/sbml/level3/version1/core">
          <rdf:RDF xmlns:rdf="http://www.w3.org/1999/02/22-rdf-syntax-ns#" xmlns:dcterms="http://purl.org/dc/terms/" xmlns:vCard="http://www.w3.org/2001/vcard-rdf/3.0#" xmlns:vCard4="http://www.w3.org/2006/vcard/ns#" xmlns:bqbiol="http://biomodels.net/biology-qualifiers/" xmlns:bqmodel="http://biomodels.net/model-qualifiers/">
            <rdf:Description rdf:about="#s_0611__91__e__93__">
              <bqbiol:is>
                <rdf:Bag>
                  <rdf:li rdf:resource="http://identifiers.org/chebi/CHEBI:15698"/>
                  <rdf:li rdf:resource="http://identifiers.org/kegg.compound/C00881"/>
                </rdf:Bag>
              </bqbiol:is>
            </rdf:Description>
          </rdf:RDF>
        </annotation>
      </species>
      <species metaid="s_0612__91__c__93__" id="s_0612__91__c__93__" name="dethiobiotin" compartment="c" initialAmount="1" hasOnlySubstanceUnits="false" boundaryCondition="false" constant="false" fbc:chemicalFormula="C10H17N2O3">
        <annotation xmlns:sbml="http://www.sbml.org/sbml/level3/version1/core">
          <rdf:RDF xmlns:rdf="http://www.w3.org/1999/02/22-rdf-syntax-ns#" xmlns:dcterms="http://purl.org/dc/terms/" xmlns:vCard="http://www.w3.org/2001/vcard-rdf/3.0#" xmlns:vCard4="http://www.w3.org/2006/vcard/ns#" xmlns:bqbiol="http://biomodels.net/biology-qualifiers/" xmlns:bqmodel="http://biomodels.net/model-qualifiers/">
            <rdf:Description rdf:about="#s_0612__91__c__93__">
              <bqbiol:is>
                <rdf:Bag>
                  <rdf:li rdf:resource="http://identifiers.org/chebi/CHEBI:57861"/>
                  <rdf:li rdf:resource="http://identifiers.org/kegg.compound/C01909"/>
                </rdf:Bag>
              </bqbiol:is>
            </rdf:Description>
          </rdf:RDF>
        </annotation>
      </species>
      <species metaid="s_0613__91__c__93__" id="s_0613__91__c__93__" name="dGDP" compartment="c" initialAmount="1" hasOnlySubstanceUnits="false" boundaryCondition="false" constant="false" fbc:chemicalFormula="C10H12N5O10P2">
        <annotation xmlns:sbml="http://www.sbml.org/sbml/level3/version1/core">
          <rdf:RDF xmlns:rdf="http://www.w3.org/1999/02/22-rdf-syntax-ns#" xmlns:dcterms="http://purl.org/dc/terms/" xmlns:vCard="http://www.w3.org/2001/vcard-rdf/3.0#" xmlns:vCard4="http://www.w3.org/2006/vcard/ns#" xmlns:bqbiol="http://biomodels.net/biology-qualifiers/" xmlns:bqmodel="http://biomodels.net/model-qualifiers/">
            <rdf:Description rdf:about="#s_0613__91__c__93__">
              <bqbiol:is>
                <rdf:Bag>
                  <rdf:li rdf:resource="http://identifiers.org/chebi/CHEBI:58595"/>
                  <rdf:li rdf:resource="http://identifiers.org/kegg.compound/C00361"/>
                </rdf:Bag>
              </bqbiol:is>
            </rdf:Description>
          </rdf:RDF>
        </annotation>
      </species>
      <species metaid="s_0615__91__c__93__" id="s_0615__91__c__93__" name="dGMP" compartment="c" initialAmount="1" hasOnlySubstanceUnits="false" boundaryCondition="false" constant="false" fbc:chemicalFormula="C10H12N5O7P">
        <annotation xmlns:sbml="http://www.sbml.org/sbml/level3/version1/core">
          <rdf:RDF xmlns:rdf="http://www.w3.org/1999/02/22-rdf-syntax-ns#" xmlns:dcterms="http://purl.org/dc/terms/" xmlns:vCard="http://www.w3.org/2001/vcard-rdf/3.0#" xmlns:vCard4="http://www.w3.org/2006/vcard/ns#" xmlns:bqbiol="http://biomodels.net/biology-qualifiers/" xmlns:bqmodel="http://biomodels.net/model-qualifiers/">
            <rdf:Description rdf:about="#s_0615__91__c__93__">
              <bqbiol:is>
                <rdf:Bag>
                  <rdf:li rdf:resource="http://identifiers.org/chebi/CHEBI:57673"/>
                  <rdf:li rdf:resource="http://identifiers.org/kegg.compound/C00362"/>
                </rdf:Bag>
              </bqbiol:is>
            </rdf:Description>
          </rdf:RDF>
        </annotation>
      </species>
      <species metaid="s_0617__91__c__93__" id="s_0617__91__c__93__" name="dGTP" compartment="c" initialAmount="1" hasOnlySubstanceUnits="false" boundaryCondition="false" constant="false" fbc:chemicalFormula="C10H13N5O13P3">
        <annotation xmlns:sbml="http://www.sbml.org/sbml/level3/version1/core">
          <rdf:RDF xmlns:rdf="http://www.w3.org/1999/02/22-rdf-syntax-ns#" xmlns:dcterms="http://purl.org/dc/terms/" xmlns:vCard="http://www.w3.org/2001/vcard-rdf/3.0#" xmlns:vCard4="http://www.w3.org/2006/vcard/ns#" xmlns:bqbiol="http://biomodels.net/biology-qualifiers/" xmlns:bqmodel="http://biomodels.net/model-qualifiers/">
            <rdf:Description rdf:about="#s_0617__91__c__93__">
              <bqbiol:is>
                <rdf:Bag>
                  <rdf:li rdf:resource="http://identifiers.org/chebi/CHEBI:57794"/>
                  <rdf:li rdf:resource="http://identifiers.org/kegg.compound/C00286"/>
                </rdf:Bag>
              </bqbiol:is>
            </rdf:Description>
          </rdf:RDF>
        </annotation>
      </species>
      <species metaid="s_5366__91__c__93__" id="s_5366__91__c__93__" name="di-trans,poly-cis-Undecaprenyl diphosphate" compartment="c" initialAmount="1" hasOnlySubstanceUnits="false" boundaryCondition="false" constant="false" fbc:chemicalFormula="C55H89O7P2">
        <annotation xmlns:sbml="http://www.sbml.org/sbml/level3/version1/core">
          <rdf:RDF xmlns:rdf="http://www.w3.org/1999/02/22-rdf-syntax-ns#" xmlns:dcterms="http://purl.org/dc/terms/" xmlns:vCard="http://www.w3.org/2001/vcard-rdf/3.0#" xmlns:vCard4="http://www.w3.org/2006/vcard/ns#" xmlns:bqbiol="http://biomodels.net/biology-qualifiers/" xmlns:bqmodel="http://biomodels.net/model-qualifiers/">
            <rdf:Description rdf:about="#s_5366__91__c__93__">
              <bqbiol:is>
                <rdf:Bag>
                  <rdf:li rdf:resource="http://identifiers.org/kegg.compound/C04574"/>
                </rdf:Bag>
              </bqbiol:is>
            </rdf:Description>
          </rdf:RDF>
        </annotation>
      </species>
      <species metaid="s_5178__91__c__93__" id="s_5178__91__c__93__" name="diacetyl" compartment="c" initialAmount="1" hasOnlySubstanceUnits="false" boundaryCondition="false" constant="false" fbc:chemicalFormula="C4H6O2">
        <annotation xmlns:sbml="http://www.sbml.org/sbml/level3/version1/core">
          <rdf:RDF xmlns:rdf="http://www.w3.org/1999/02/22-rdf-syntax-ns#" xmlns:dcterms="http://purl.org/dc/terms/" xmlns:vCard="http://www.w3.org/2001/vcard-rdf/3.0#" xmlns:vCard4="http://www.w3.org/2006/vcard/ns#" xmlns:bqbiol="http://biomodels.net/biology-qualifiers/" xmlns:bqmodel="http://biomodels.net/model-qualifiers/">
            <rdf:Description rdf:about="#s_5178__91__c__93__">
              <bqbiol:is>
                <rdf:Bag>
                  <rdf:li rdf:resource="http://identifiers.org/chebi/CHEBI:16583"/>
                  <rdf:li rdf:resource="http://identifiers.org/inchi/InChI=1/C4H6O2/c1-3(5)4(2)6/h1-2H3"/>
                  <rdf:li rdf:resource="http://identifiers.org/kegg.compound/C00741"/>
                </rdf:Bag>
              </bqbiol:is>
            </rdf:Description>
          </rdf:RDF>
        </annotation>
      </species>
      <species metaid="s_5476__91__c__93__" id="s_5476__91__c__93__" name="diacylglyceryl-2-aminoethylphosphonate" compartment="c" initialAmount="1" hasOnlySubstanceUnits="false" boundaryCondition="false" constant="false" fbc:chemicalFormula="C7H11NO7PR2">
        <annotation xmlns:sbml="http://www.sbml.org/sbml/level3/version1/core">
          <rdf:RDF xmlns:rdf="http://www.w3.org/1999/02/22-rdf-syntax-ns#" xmlns:dcterms="http://purl.org/dc/terms/" xmlns:vCard="http://www.w3.org/2001/vcard-rdf/3.0#" xmlns:vCard4="http://www.w3.org/2006/vcard/ns#" xmlns:bqbiol="http://biomodels.net/biology-qualifiers/" xmlns:bqmodel="http://biomodels.net/model-qualifiers/">
            <rdf:Description rdf:about="#s_5476__91__c__93__">
              <bqbiol:is>
                <rdf:Bag>
                  <rdf:li rdf:resource="http://identifiers.org/kegg.compound/C05675"/>
                </rdf:Bag>
              </bqbiol:is>
            </rdf:Description>
          </rdf:RDF>
        </annotation>
      </species>
      <species metaid="s_5689__91__c__93__" id="s_5689__91__c__93__" name="diacylglyceryl-N,N,N-trimethylhomoserine" compartment="c" initialAmount="1" hasOnlySubstanceUnits="false" boundaryCondition="false" constant="false" fbc:chemicalFormula="C12H18NO7R2">
        <annotation xmlns:sbml="http://www.sbml.org/sbml/level3/version1/core">
          <rdf:RDF xmlns:rdf="http://www.w3.org/1999/02/22-rdf-syntax-ns#" xmlns:dcterms="http://purl.org/dc/terms/" xmlns:vCard="http://www.w3.org/2001/vcard-rdf/3.0#" xmlns:vCard4="http://www.w3.org/2006/vcard/ns#" xmlns:bqbiol="http://biomodels.net/biology-qualifiers/" xmlns:bqmodel="http://biomodels.net/model-qualifiers/">
            <rdf:Description rdf:about="#s_5689__91__c__93__">
              <bqbiol:is>
                <rdf:Bag>
                  <rdf:li rdf:resource="http://identifiers.org/kegg.compound/C18169"/>
                </rdf:Bag>
              </bqbiol:is>
            </rdf:Description>
          </rdf:RDF>
        </annotation>
      </species>
      <species metaid="s_5688__91__c__93__" id="s_5688__91__c__93__" name="diacylglycerylhomoserine" compartment="c" initialAmount="1" hasOnlySubstanceUnits="false" boundaryCondition="false" constant="false" fbc:chemicalFormula="C9H12NO7R2">
        <annotation xmlns:sbml="http://www.sbml.org/sbml/level3/version1/core">
          <rdf:RDF xmlns:rdf="http://www.w3.org/1999/02/22-rdf-syntax-ns#" xmlns:dcterms="http://purl.org/dc/terms/" xmlns:vCard="http://www.w3.org/2001/vcard-rdf/3.0#" xmlns:vCard4="http://www.w3.org/2006/vcard/ns#" xmlns:bqbiol="http://biomodels.net/biology-qualifiers/" xmlns:bqmodel="http://biomodels.net/model-qualifiers/">
            <rdf:Description rdf:about="#s_5688__91__c__93__">
              <bqbiol:is>
                <rdf:Bag>
                  <rdf:li rdf:resource="http://identifiers.org/kegg.compound/C18168"/>
                </rdf:Bag>
              </bqbiol:is>
            </rdf:Description>
          </rdf:RDF>
        </annotation>
      </species>
      <species metaid="s_5049__91__c__93__" id="s_5049__91__c__93__" name="diglyceride" compartment="c" initialAmount="1" hasOnlySubstanceUnits="false" boundaryCondition="false" constant="false" fbc:chemicalFormula="C5H6O5R2">
        <annotation xmlns:sbml="http://www.sbml.org/sbml/level3/version1/core">
          <rdf:RDF xmlns:rdf="http://www.w3.org/1999/02/22-rdf-syntax-ns#" xmlns:dcterms="http://purl.org/dc/terms/" xmlns:vCard="http://www.w3.org/2001/vcard-rdf/3.0#" xmlns:vCard4="http://www.w3.org/2006/vcard/ns#" xmlns:bqbiol="http://biomodels.net/biology-qualifiers/" xmlns:bqmodel="http://biomodels.net/model-qualifiers/">
            <rdf:Description rdf:about="#s_5049__91__c__93__">
              <bqbiol:is>
                <rdf:Bag>
                  <rdf:li rdf:resource="http://identifiers.org/chebi/CHEBI:18035"/>
                  <rdf:li rdf:resource="http://identifiers.org/kegg.compound/C00165"/>
                </rdf:Bag>
              </bqbiol:is>
            </rdf:Description>
          </rdf:RDF>
        </annotation>
      </species>
      <species metaid="s_5050__91__m__93__" id="s_5050__91__m__93__" name="diglyceride" compartment="m" initialAmount="1" hasOnlySubstanceUnits="false" boundaryCondition="false" constant="false" fbc:chemicalFormula="C5H6O5R2">
        <annotation xmlns:sbml="http://www.sbml.org/sbml/level3/version1/core">
          <rdf:RDF xmlns:rdf="http://www.w3.org/1999/02/22-rdf-syntax-ns#" xmlns:dcterms="http://purl.org/dc/terms/" xmlns:vCard="http://www.w3.org/2001/vcard-rdf/3.0#" xmlns:vCard4="http://www.w3.org/2006/vcard/ns#" xmlns:bqbiol="http://biomodels.net/biology-qualifiers/" xmlns:bqmodel="http://biomodels.net/model-qualifiers/">
            <rdf:Description rdf:about="#s_5050__91__m__93__">
              <bqbiol:is>
                <rdf:Bag>
                  <rdf:li rdf:resource="http://identifiers.org/chebi/CHEBI:18035"/>
                  <rdf:li rdf:resource="http://identifiers.org/kegg.compound/C00165"/>
                </rdf:Bag>
              </bqbiol:is>
            </rdf:Description>
          </rdf:RDF>
        </annotation>
      </species>
      <species metaid="s_0620__91__r__93__" id="s_0620__91__r__93__" name="diglyceride" compartment="r" initialAmount="1" hasOnlySubstanceUnits="false" boundaryCondition="false" constant="false" fbc:chemicalFormula="C5H6O5R2">
        <annotation xmlns:sbml="http://www.sbml.org/sbml/level3/version1/core">
          <rdf:RDF xmlns:rdf="http://www.w3.org/1999/02/22-rdf-syntax-ns#" xmlns:dcterms="http://purl.org/dc/terms/" xmlns:vCard="http://www.w3.org/2001/vcard-rdf/3.0#" xmlns:vCard4="http://www.w3.org/2006/vcard/ns#" xmlns:bqbiol="http://biomodels.net/biology-qualifiers/" xmlns:bqmodel="http://biomodels.net/model-qualifiers/">
            <rdf:Description rdf:about="#s_0620__91__r__93__">
              <bqbiol:is>
                <rdf:Bag>
                  <rdf:li rdf:resource="http://identifiers.org/chebi/CHEBI:18035"/>
                  <rdf:li rdf:resource="http://identifiers.org/kegg.compound/C00165"/>
                </rdf:Bag>
              </bqbiol:is>
            </rdf:Description>
          </rdf:RDF>
        </annotation>
      </species>
      <species metaid="s_5593__91__c__93__" id="s_5593__91__c__93__" name="dihydroceramide" compartment="c" initialAmount="1" hasOnlySubstanceUnits="false" boundaryCondition="false" constant="false" fbc:chemicalFormula="C19H38NO3R">
        <annotation xmlns:sbml="http://www.sbml.org/sbml/level3/version1/core">
          <rdf:RDF xmlns:rdf="http://www.w3.org/1999/02/22-rdf-syntax-ns#" xmlns:dcterms="http://purl.org/dc/terms/" xmlns:vCard="http://www.w3.org/2001/vcard-rdf/3.0#" xmlns:vCard4="http://www.w3.org/2006/vcard/ns#" xmlns:bqbiol="http://biomodels.net/biology-qualifiers/" xmlns:bqmodel="http://biomodels.net/model-qualifiers/">
            <rdf:Description rdf:about="#s_5593__91__c__93__">
              <bqbiol:is>
                <rdf:Bag>
                  <rdf:li rdf:resource="http://identifiers.org/kegg.compound/C12126"/>
                </rdf:Bag>
              </bqbiol:is>
            </rdf:Description>
          </rdf:RDF>
        </annotation>
      </species>
      <species metaid="s_5594__91__m__93__" id="s_5594__91__m__93__" name="dihydroceramide" compartment="m" initialAmount="1" hasOnlySubstanceUnits="false" boundaryCondition="false" constant="false" fbc:chemicalFormula="C19H38NO3R">
        <annotation xmlns:sbml="http://www.sbml.org/sbml/level3/version1/core">
          <rdf:RDF xmlns:rdf="http://www.w3.org/1999/02/22-rdf-syntax-ns#" xmlns:dcterms="http://purl.org/dc/terms/" xmlns:vCard="http://www.w3.org/2001/vcard-rdf/3.0#" xmlns:vCard4="http://www.w3.org/2006/vcard/ns#" xmlns:bqbiol="http://biomodels.net/biology-qualifiers/" xmlns:bqmodel="http://biomodels.net/model-qualifiers/">
            <rdf:Description rdf:about="#s_5594__91__m__93__">
              <bqbiol:is>
                <rdf:Bag>
                  <rdf:li rdf:resource="http://identifiers.org/kegg.compound/C12126"/>
                </rdf:Bag>
              </bqbiol:is>
            </rdf:Description>
          </rdf:RDF>
        </annotation>
      </species>
      <species metaid="s_0625__91__c__93__" id="s_0625__91__c__93__" name="dihydrofolic acid" compartment="c" initialAmount="1" hasOnlySubstanceUnits="false" boundaryCondition="false" constant="false" fbc:chemicalFormula="C19H19N7O6">
        <annotation xmlns:sbml="http://www.sbml.org/sbml/level3/version1/core">
          <rdf:RDF xmlns:rdf="http://www.w3.org/1999/02/22-rdf-syntax-ns#" xmlns:dcterms="http://purl.org/dc/terms/" xmlns:vCard="http://www.w3.org/2001/vcard-rdf/3.0#" xmlns:vCard4="http://www.w3.org/2006/vcard/ns#" xmlns:bqbiol="http://biomodels.net/biology-qualifiers/" xmlns:bqmodel="http://biomodels.net/model-qualifiers/">
            <rdf:Description rdf:about="#s_0625__91__c__93__">
              <bqbiol:is>
                <rdf:Bag>
                  <rdf:li rdf:resource="http://identifiers.org/chebi/CHEBI:57451"/>
                  <rdf:li rdf:resource="http://identifiers.org/kegg.compound/C00415"/>
                </rdf:Bag>
              </bqbiol:is>
            </rdf:Description>
          </rdf:RDF>
        </annotation>
      </species>
      <species metaid="s_5292__91__c__93__" id="s_5292__91__c__93__" name="dihydrolipoylprotein" compartment="c" initialAmount="1" hasOnlySubstanceUnits="false" boundaryCondition="false" constant="false" fbc:chemicalFormula="C8H16NOS2R">
        <annotation xmlns:sbml="http://www.sbml.org/sbml/level3/version1/core">
          <rdf:RDF xmlns:rdf="http://www.w3.org/1999/02/22-rdf-syntax-ns#" xmlns:dcterms="http://purl.org/dc/terms/" xmlns:vCard="http://www.w3.org/2001/vcard-rdf/3.0#" xmlns:vCard4="http://www.w3.org/2006/vcard/ns#" xmlns:bqbiol="http://biomodels.net/biology-qualifiers/" xmlns:bqmodel="http://biomodels.net/model-qualifiers/">
            <rdf:Description rdf:about="#s_5292__91__c__93__">
              <bqbiol:is>
                <rdf:Bag>
                  <rdf:li rdf:resource="http://identifiers.org/chebi/CHEBI:16194"/>
                  <rdf:li rdf:resource="http://identifiers.org/kegg.compound/C02972"/>
                </rdf:Bag>
              </bqbiol:is>
            </rdf:Description>
          </rdf:RDF>
        </annotation>
      </species>
      <species metaid="s_0628__91__m__93__" id="s_0628__91__m__93__" name="dihydrolipoylprotein" compartment="m" initialAmount="1" hasOnlySubstanceUnits="false" boundaryCondition="false" constant="false" fbc:chemicalFormula="C8H16NOS2R">
        <annotation xmlns:sbml="http://www.sbml.org/sbml/level3/version1/core">
          <rdf:RDF xmlns:rdf="http://www.w3.org/1999/02/22-rdf-syntax-ns#" xmlns:dcterms="http://purl.org/dc/terms/" xmlns:vCard="http://www.w3.org/2001/vcard-rdf/3.0#" xmlns:vCard4="http://www.w3.org/2006/vcard/ns#" xmlns:bqbiol="http://biomodels.net/biology-qualifiers/" xmlns:bqmodel="http://biomodels.net/model-qualifiers/">
            <rdf:Description rdf:about="#s_0628__91__m__93__">
              <bqbiol:is>
                <rdf:Bag>
                  <rdf:li rdf:resource="http://identifiers.org/chebi/CHEBI:16194"/>
                  <rdf:li rdf:resource="http://identifiers.org/kegg.compound/C02972"/>
                </rdf:Bag>
              </bqbiol:is>
            </rdf:Description>
          </rdf:RDF>
        </annotation>
      </species>
      <species metaid="s_5335__91__r__93__" id="s_5335__91__r__93__" name="dihydrotestosterone" compartment="r" initialAmount="1" hasOnlySubstanceUnits="false" boundaryCondition="false" constant="false" fbc:chemicalFormula="C19H30O2">
        <annotation xmlns:sbml="http://www.sbml.org/sbml/level3/version1/core">
          <rdf:RDF xmlns:rdf="http://www.w3.org/1999/02/22-rdf-syntax-ns#" xmlns:dcterms="http://purl.org/dc/terms/" xmlns:vCard="http://www.w3.org/2001/vcard-rdf/3.0#" xmlns:vCard4="http://www.w3.org/2006/vcard/ns#" xmlns:bqbiol="http://biomodels.net/biology-qualifiers/" xmlns:bqmodel="http://biomodels.net/model-qualifiers/">
            <rdf:Description rdf:about="#s_5335__91__r__93__">
              <bqbiol:is>
                <rdf:Bag>
                  <rdf:li rdf:resource="http://identifiers.org/chebi/CHEBI:16330"/>
                  <rdf:li rdf:resource="http://identifiers.org/inchi/InChI=1/C19H30O2/c1-18-9-7-13(20)11-12(18)3-4-14-15-5-6-17(21)19(15,2)10-8-16(14)18/h12,14-17,21H,3-11H2,1-2H3/t12-,14-,15-,16-,17-,18-,19-/m0/s1"/>
                  <rdf:li rdf:resource="http://identifiers.org/kegg.compound/C03917"/>
                </rdf:Bag>
              </bqbiol:is>
            </rdf:Description>
          </rdf:RDF>
        </annotation>
      </species>
      <species metaid="s_0629__91__c__93__" id="s_0629__91__c__93__" name="dihydroxyacetone phosphate" compartment="c" initialAmount="1" hasOnlySubstanceUnits="false" boundaryCondition="false" constant="false" fbc:chemicalFormula="C3H5O6P">
        <annotation xmlns:sbml="http://www.sbml.org/sbml/level3/version1/core">
          <rdf:RDF xmlns:rdf="http://www.w3.org/1999/02/22-rdf-syntax-ns#" xmlns:dcterms="http://purl.org/dc/terms/" xmlns:vCard="http://www.w3.org/2001/vcard-rdf/3.0#" xmlns:vCard4="http://www.w3.org/2006/vcard/ns#" xmlns:bqbiol="http://biomodels.net/biology-qualifiers/" xmlns:bqmodel="http://biomodels.net/model-qualifiers/">
            <rdf:Description rdf:about="#s_0629__91__c__93__">
              <bqbiol:is>
                <rdf:Bag>
                  <rdf:li rdf:resource="http://identifiers.org/chebi/CHEBI:57642"/>
                  <rdf:li rdf:resource="http://identifiers.org/kegg.compound/C00111"/>
                </rdf:Bag>
              </bqbiol:is>
            </rdf:Description>
          </rdf:RDF>
        </annotation>
      </species>
      <species metaid="s_0632__91__m__93__" id="s_0632__91__m__93__" name="dihydroxyacetone phosphate" compartment="m" initialAmount="1" hasOnlySubstanceUnits="false" boundaryCondition="false" constant="false" fbc:chemicalFormula="C3H5O6P">
        <annotation xmlns:sbml="http://www.sbml.org/sbml/level3/version1/core">
          <rdf:RDF xmlns:rdf="http://www.w3.org/1999/02/22-rdf-syntax-ns#" xmlns:dcterms="http://purl.org/dc/terms/" xmlns:vCard="http://www.w3.org/2001/vcard-rdf/3.0#" xmlns:vCard4="http://www.w3.org/2006/vcard/ns#" xmlns:bqbiol="http://biomodels.net/biology-qualifiers/" xmlns:bqmodel="http://biomodels.net/model-qualifiers/">
            <rdf:Description rdf:about="#s_0632__91__m__93__">
              <bqbiol:is>
                <rdf:Bag>
                  <rdf:li rdf:resource="http://identifiers.org/chebi/CHEBI:57642"/>
                  <rdf:li rdf:resource="http://identifiers.org/kegg.compound/C00111"/>
                </rdf:Bag>
              </bqbiol:is>
            </rdf:Description>
          </rdf:RDF>
        </annotation>
      </species>
      <species metaid="s_0633__91__c__93__" id="s_0633__91__c__93__" name="diphosphate" compartment="c" initialAmount="1" hasOnlySubstanceUnits="false" boundaryCondition="false" constant="false" fbc:chemicalFormula="HO7P2">
        <annotation xmlns:sbml="http://www.sbml.org/sbml/level3/version1/core">
          <rdf:RDF xmlns:rdf="http://www.w3.org/1999/02/22-rdf-syntax-ns#" xmlns:dcterms="http://purl.org/dc/terms/" xmlns:vCard="http://www.w3.org/2001/vcard-rdf/3.0#" xmlns:vCard4="http://www.w3.org/2006/vcard/ns#" xmlns:bqbiol="http://biomodels.net/biology-qualifiers/" xmlns:bqmodel="http://biomodels.net/model-qualifiers/">
            <rdf:Description rdf:about="#s_0633__91__c__93__">
              <bqbiol:is>
                <rdf:Bag>
                  <rdf:li rdf:resource="http://identifiers.org/chebi/CHEBI:33019"/>
                  <rdf:li rdf:resource="http://identifiers.org/kegg.compound/C00013"/>
                </rdf:Bag>
              </bqbiol:is>
            </rdf:Description>
          </rdf:RDF>
        </annotation>
      </species>
      <species metaid="s_0636__91__m__93__" id="s_0636__91__m__93__" name="diphosphate" compartment="m" initialAmount="1" hasOnlySubstanceUnits="false" boundaryCondition="false" constant="false" fbc:chemicalFormula="HO7P2">
        <annotation xmlns:sbml="http://www.sbml.org/sbml/level3/version1/core">
          <rdf:RDF xmlns:rdf="http://www.w3.org/1999/02/22-rdf-syntax-ns#" xmlns:dcterms="http://purl.org/dc/terms/" xmlns:vCard="http://www.w3.org/2001/vcard-rdf/3.0#" xmlns:vCard4="http://www.w3.org/2006/vcard/ns#" xmlns:bqbiol="http://biomodels.net/biology-qualifiers/" xmlns:bqmodel="http://biomodels.net/model-qualifiers/">
            <rdf:Description rdf:about="#s_0636__91__m__93__">
              <bqbiol:is>
                <rdf:Bag>
                  <rdf:li rdf:resource="http://identifiers.org/chebi/CHEBI:33019"/>
                  <rdf:li rdf:resource="http://identifiers.org/kegg.compound/C00013"/>
                </rdf:Bag>
              </bqbiol:is>
            </rdf:Description>
          </rdf:RDF>
        </annotation>
      </species>
      <species metaid="s_0639__91__c__93__" id="s_0639__91__c__93__" name="dITP" compartment="c" initialAmount="1" hasOnlySubstanceUnits="false" boundaryCondition="false" constant="false" fbc:chemicalFormula="C10H11N4O13P3">
        <annotation xmlns:sbml="http://www.sbml.org/sbml/level3/version1/core">
          <rdf:RDF xmlns:rdf="http://www.w3.org/1999/02/22-rdf-syntax-ns#" xmlns:dcterms="http://purl.org/dc/terms/" xmlns:vCard="http://www.w3.org/2001/vcard-rdf/3.0#" xmlns:vCard4="http://www.w3.org/2006/vcard/ns#" xmlns:bqbiol="http://biomodels.net/biology-qualifiers/" xmlns:bqmodel="http://biomodels.net/model-qualifiers/">
            <rdf:Description rdf:about="#s_0639__91__c__93__">
              <bqbiol:is>
                <rdf:Bag>
                  <rdf:li rdf:resource="http://identifiers.org/chebi/CHEBI:61382"/>
                  <rdf:li rdf:resource="http://identifiers.org/kegg.compound/C01345"/>
                </rdf:Bag>
              </bqbiol:is>
            </rdf:Description>
          </rdf:RDF>
        </annotation>
      </species>
      <species metaid="s_5095__91__c__93__" id="s_5095__91__c__93__" name="DL-glutamate" compartment="c" initialAmount="1" hasOnlySubstanceUnits="false" boundaryCondition="false" constant="false" fbc:chemicalFormula="C5H8NO4">
        <annotation xmlns:sbml="http://www.sbml.org/sbml/level3/version1/core">
          <rdf:RDF xmlns:rdf="http://www.w3.org/1999/02/22-rdf-syntax-ns#" xmlns:dcterms="http://purl.org/dc/terms/" xmlns:vCard="http://www.w3.org/2001/vcard-rdf/3.0#" xmlns:vCard4="http://www.w3.org/2006/vcard/ns#" xmlns:bqbiol="http://biomodels.net/biology-qualifiers/" xmlns:bqmodel="http://biomodels.net/model-qualifiers/">
            <rdf:Description rdf:about="#s_5095__91__c__93__">
              <bqbiol:is>
                <rdf:Bag>
                  <rdf:li rdf:resource="http://identifiers.org/kegg.compound/C00302"/>
                </rdf:Bag>
              </bqbiol:is>
            </rdf:Description>
          </rdf:RDF>
        </annotation>
      </species>
      <species metaid="s_5096__91__e__93__" id="s_5096__91__e__93__" name="DL-glutamate" compartment="e" initialAmount="1" hasOnlySubstanceUnits="false" boundaryCondition="false" constant="false" fbc:chemicalFormula="C5H8NO4">
        <annotation xmlns:sbml="http://www.sbml.org/sbml/level3/version1/core">
          <rdf:RDF xmlns:rdf="http://www.w3.org/1999/02/22-rdf-syntax-ns#" xmlns:dcterms="http://purl.org/dc/terms/" xmlns:vCard="http://www.w3.org/2001/vcard-rdf/3.0#" xmlns:vCard4="http://www.w3.org/2006/vcard/ns#" xmlns:bqbiol="http://biomodels.net/biology-qualifiers/" xmlns:bqmodel="http://biomodels.net/model-qualifiers/">
            <rdf:Description rdf:about="#s_5096__91__e__93__">
              <bqbiol:is>
                <rdf:Bag>
                  <rdf:li rdf:resource="http://identifiers.org/kegg.compound/C00302"/>
                </rdf:Bag>
              </bqbiol:is>
            </rdf:Description>
          </rdf:RDF>
        </annotation>
      </species>
      <species metaid="s_5702__91__c__93__" id="s_5702__91__c__93__" name="DNA" compartment="c" initialAmount="1" hasOnlySubstanceUnits="false" boundaryCondition="false" constant="false"/>
      <species metaid="s_5390__91__c__93__" id="s_5390__91__c__93__" name="dodecanoyl-[acp]" compartment="c" initialAmount="1" hasOnlySubstanceUnits="false" boundaryCondition="false" constant="false" fbc:chemicalFormula="C12H23OSR">
        <annotation xmlns:sbml="http://www.sbml.org/sbml/level3/version1/core">
          <rdf:RDF xmlns:rdf="http://www.w3.org/1999/02/22-rdf-syntax-ns#" xmlns:dcterms="http://purl.org/dc/terms/" xmlns:vCard="http://www.w3.org/2001/vcard-rdf/3.0#" xmlns:vCard4="http://www.w3.org/2006/vcard/ns#" xmlns:bqbiol="http://biomodels.net/biology-qualifiers/" xmlns:bqmodel="http://biomodels.net/model-qualifiers/">
            <rdf:Description rdf:about="#s_5390__91__c__93__">
              <bqbiol:is>
                <rdf:Bag>
                  <rdf:li rdf:resource="http://identifiers.org/kegg.compound/C05223"/>
                </rdf:Bag>
              </bqbiol:is>
            </rdf:Description>
          </rdf:RDF>
        </annotation>
      </species>
      <species metaid="s_5391__91__m__93__" id="s_5391__91__m__93__" name="dodecanoyl-[acp]" compartment="m" initialAmount="1" hasOnlySubstanceUnits="false" boundaryCondition="false" constant="false" fbc:chemicalFormula="C12H23OSR">
        <annotation xmlns:sbml="http://www.sbml.org/sbml/level3/version1/core">
          <rdf:RDF xmlns:rdf="http://www.w3.org/1999/02/22-rdf-syntax-ns#" xmlns:dcterms="http://purl.org/dc/terms/" xmlns:vCard="http://www.w3.org/2001/vcard-rdf/3.0#" xmlns:vCard4="http://www.w3.org/2006/vcard/ns#" xmlns:bqbiol="http://biomodels.net/biology-qualifiers/" xmlns:bqmodel="http://biomodels.net/model-qualifiers/">
            <rdf:Description rdf:about="#s_5391__91__m__93__">
              <bqbiol:is>
                <rdf:Bag>
                  <rdf:li rdf:resource="http://identifiers.org/kegg.compound/C05223"/>
                </rdf:Bag>
              </bqbiol:is>
            </rdf:Description>
          </rdf:RDF>
        </annotation>
      </species>
      <species metaid="s_0642__91__c__93__" id="s_0642__91__c__93__" name="dolichol" compartment="c" initialAmount="1" hasOnlySubstanceUnits="false" boundaryCondition="false" constant="false" fbc:chemicalFormula="C20H36O(C5H8)n">
        <annotation xmlns:sbml="http://www.sbml.org/sbml/level3/version1/core">
          <rdf:RDF xmlns:rdf="http://www.w3.org/1999/02/22-rdf-syntax-ns#" xmlns:dcterms="http://purl.org/dc/terms/" xmlns:vCard="http://www.w3.org/2001/vcard-rdf/3.0#" xmlns:vCard4="http://www.w3.org/2006/vcard/ns#" xmlns:bqbiol="http://biomodels.net/biology-qualifiers/" xmlns:bqmodel="http://biomodels.net/model-qualifiers/">
            <rdf:Description rdf:about="#s_0642__91__c__93__">
              <bqbiol:is>
                <rdf:Bag>
                  <rdf:li rdf:resource="http://identifiers.org/chebi/CHEBI:16091"/>
                  <rdf:li rdf:resource="http://identifiers.org/kegg.compound/C00381"/>
                </rdf:Bag>
              </bqbiol:is>
            </rdf:Description>
          </rdf:RDF>
        </annotation>
      </species>
      <species metaid="s_5119__91__r__93__" id="s_5119__91__r__93__" name="dolichol" compartment="r" initialAmount="1" hasOnlySubstanceUnits="false" boundaryCondition="false" constant="false" fbc:chemicalFormula="C20H36O(C5H8)n">
        <annotation xmlns:sbml="http://www.sbml.org/sbml/level3/version1/core">
          <rdf:RDF xmlns:rdf="http://www.w3.org/1999/02/22-rdf-syntax-ns#" xmlns:dcterms="http://purl.org/dc/terms/" xmlns:vCard="http://www.w3.org/2001/vcard-rdf/3.0#" xmlns:vCard4="http://www.w3.org/2006/vcard/ns#" xmlns:bqbiol="http://biomodels.net/biology-qualifiers/" xmlns:bqmodel="http://biomodels.net/model-qualifiers/">
            <rdf:Description rdf:about="#s_5119__91__r__93__">
              <bqbiol:is>
                <rdf:Bag>
                  <rdf:li rdf:resource="http://identifiers.org/chebi/CHEBI:16091"/>
                  <rdf:li rdf:resource="http://identifiers.org/kegg.compound/C00381"/>
                </rdf:Bag>
              </bqbiol:is>
            </rdf:Description>
          </rdf:RDF>
        </annotation>
      </species>
      <species metaid="s_5229__91__c__93__" id="s_5229__91__c__93__" name="dolichyl beta-D-glucosyl phosphate" compartment="c" initialAmount="1" hasOnlySubstanceUnits="false" boundaryCondition="false" constant="false" fbc:chemicalFormula="C26H46O9P(C5H8)n">
        <annotation xmlns:sbml="http://www.sbml.org/sbml/level3/version1/core">
          <rdf:RDF xmlns:rdf="http://www.w3.org/1999/02/22-rdf-syntax-ns#" xmlns:dcterms="http://purl.org/dc/terms/" xmlns:vCard="http://www.w3.org/2001/vcard-rdf/3.0#" xmlns:vCard4="http://www.w3.org/2006/vcard/ns#" xmlns:bqbiol="http://biomodels.net/biology-qualifiers/" xmlns:bqmodel="http://biomodels.net/model-qualifiers/">
            <rdf:Description rdf:about="#s_5229__91__c__93__">
              <bqbiol:is>
                <rdf:Bag>
                  <rdf:li rdf:resource="http://identifiers.org/kegg.compound/C01246"/>
                </rdf:Bag>
              </bqbiol:is>
            </rdf:Description>
          </rdf:RDF>
        </annotation>
      </species>
      <species metaid="s_5230__91__r__93__" id="s_5230__91__r__93__" name="dolichyl beta-D-glucosyl phosphate" compartment="r" initialAmount="1" hasOnlySubstanceUnits="false" boundaryCondition="false" constant="false" fbc:chemicalFormula="C26H46O9P(C5H8)n">
        <annotation xmlns:sbml="http://www.sbml.org/sbml/level3/version1/core">
          <rdf:RDF xmlns:rdf="http://www.w3.org/1999/02/22-rdf-syntax-ns#" xmlns:dcterms="http://purl.org/dc/terms/" xmlns:vCard="http://www.w3.org/2001/vcard-rdf/3.0#" xmlns:vCard4="http://www.w3.org/2006/vcard/ns#" xmlns:bqbiol="http://biomodels.net/biology-qualifiers/" xmlns:bqmodel="http://biomodels.net/model-qualifiers/">
            <rdf:Description rdf:about="#s_5230__91__r__93__">
              <bqbiol:is>
                <rdf:Bag>
                  <rdf:li rdf:resource="http://identifiers.org/kegg.compound/C01246"/>
                </rdf:Bag>
              </bqbiol:is>
            </rdf:Description>
          </rdf:RDF>
        </annotation>
      </species>
      <species metaid="s_5330__91__c__93__" id="s_5330__91__c__93__" name="dolichyl D-mannosyl phosphate" compartment="c" initialAmount="1" hasOnlySubstanceUnits="false" boundaryCondition="false" constant="false" fbc:chemicalFormula="C26H46O9P(C5H8)n">
        <annotation xmlns:sbml="http://www.sbml.org/sbml/level3/version1/core">
          <rdf:RDF xmlns:rdf="http://www.w3.org/1999/02/22-rdf-syntax-ns#" xmlns:dcterms="http://purl.org/dc/terms/" xmlns:vCard="http://www.w3.org/2001/vcard-rdf/3.0#" xmlns:vCard4="http://www.w3.org/2006/vcard/ns#" xmlns:bqbiol="http://biomodels.net/biology-qualifiers/" xmlns:bqmodel="http://biomodels.net/model-qualifiers/">
            <rdf:Description rdf:about="#s_5330__91__c__93__">
              <bqbiol:is>
                <rdf:Bag>
                  <rdf:li rdf:resource="http://identifiers.org/chebi/CHEBI:15809"/>
                  <rdf:li rdf:resource="http://identifiers.org/kegg.compound/C03862"/>
                </rdf:Bag>
              </bqbiol:is>
            </rdf:Description>
          </rdf:RDF>
        </annotation>
      </species>
      <species metaid="s_5160__91__c__93__" id="s_5160__91__c__93__" name="dolichyl diphosphate" compartment="c" initialAmount="1" hasOnlySubstanceUnits="false" boundaryCondition="false" constant="false" fbc:chemicalFormula="C20H35O7P2(C5H8)n">
        <annotation xmlns:sbml="http://www.sbml.org/sbml/level3/version1/core">
          <rdf:RDF xmlns:rdf="http://www.w3.org/1999/02/22-rdf-syntax-ns#" xmlns:dcterms="http://purl.org/dc/terms/" xmlns:vCard="http://www.w3.org/2001/vcard-rdf/3.0#" xmlns:vCard4="http://www.w3.org/2006/vcard/ns#" xmlns:bqbiol="http://biomodels.net/biology-qualifiers/" xmlns:bqmodel="http://biomodels.net/model-qualifiers/">
            <rdf:Description rdf:about="#s_5160__91__c__93__">
              <bqbiol:is>
                <rdf:Bag>
                  <rdf:li rdf:resource="http://identifiers.org/kegg.compound/C00621"/>
                </rdf:Bag>
              </bqbiol:is>
            </rdf:Description>
          </rdf:RDF>
        </annotation>
      </species>
      <species metaid="s_5161__91__r__93__" id="s_5161__91__r__93__" name="dolichyl diphosphate" compartment="r" initialAmount="1" hasOnlySubstanceUnits="false" boundaryCondition="false" constant="false" fbc:chemicalFormula="C20H35O7P2(C5H8)n">
        <annotation xmlns:sbml="http://www.sbml.org/sbml/level3/version1/core">
          <rdf:RDF xmlns:rdf="http://www.w3.org/1999/02/22-rdf-syntax-ns#" xmlns:dcterms="http://purl.org/dc/terms/" xmlns:vCard="http://www.w3.org/2001/vcard-rdf/3.0#" xmlns:vCard4="http://www.w3.org/2006/vcard/ns#" xmlns:bqbiol="http://biomodels.net/biology-qualifiers/" xmlns:bqmodel="http://biomodels.net/model-qualifiers/">
            <rdf:Description rdf:about="#s_5161__91__r__93__">
              <bqbiol:is>
                <rdf:Bag>
                  <rdf:li rdf:resource="http://identifiers.org/kegg.compound/C00621"/>
                </rdf:Bag>
              </bqbiol:is>
            </rdf:Description>
          </rdf:RDF>
        </annotation>
      </species>
      <species metaid="s_5346__91__c__93__" id="s_5346__91__c__93__" name="dolichyl diphosphooligosaccharide" compartment="c" initialAmount="1" hasOnlySubstanceUnits="false" boundaryCondition="false" constant="false" fbc:chemicalFormula="C36H61N2O17P2R(C5H8)n">
        <annotation xmlns:sbml="http://www.sbml.org/sbml/level3/version1/core">
          <rdf:RDF xmlns:rdf="http://www.w3.org/1999/02/22-rdf-syntax-ns#" xmlns:dcterms="http://purl.org/dc/terms/" xmlns:vCard="http://www.w3.org/2001/vcard-rdf/3.0#" xmlns:vCard4="http://www.w3.org/2006/vcard/ns#" xmlns:bqbiol="http://biomodels.net/biology-qualifiers/" xmlns:bqmodel="http://biomodels.net/model-qualifiers/">
            <rdf:Description rdf:about="#s_5346__91__c__93__">
              <bqbiol:is>
                <rdf:Bag>
                  <rdf:li rdf:resource="http://identifiers.org/kegg.compound/C04213"/>
                </rdf:Bag>
              </bqbiol:is>
            </rdf:Description>
          </rdf:RDF>
        </annotation>
      </species>
      <species metaid="s_0645__91__c__93__" id="s_0645__91__c__93__" name="dolichyl phosphate" compartment="c" initialAmount="1" hasOnlySubstanceUnits="false" boundaryCondition="false" constant="false" fbc:chemicalFormula="C20H35O4P(C5H8)n">
        <annotation xmlns:sbml="http://www.sbml.org/sbml/level3/version1/core">
          <rdf:RDF xmlns:rdf="http://www.w3.org/1999/02/22-rdf-syntax-ns#" xmlns:dcterms="http://purl.org/dc/terms/" xmlns:vCard="http://www.w3.org/2001/vcard-rdf/3.0#" xmlns:vCard4="http://www.w3.org/2006/vcard/ns#" xmlns:bqbiol="http://biomodels.net/biology-qualifiers/" xmlns:bqmodel="http://biomodels.net/model-qualifiers/">
            <rdf:Description rdf:about="#s_0645__91__c__93__">
              <bqbiol:is>
                <rdf:Bag>
                  <rdf:li rdf:resource="http://identifiers.org/chebi/CHEBI:16214"/>
                  <rdf:li rdf:resource="http://identifiers.org/kegg.compound/C00110"/>
                </rdf:Bag>
              </bqbiol:is>
            </rdf:Description>
          </rdf:RDF>
        </annotation>
      </species>
      <species metaid="s_0646__91__r__93__" id="s_0646__91__r__93__" name="dolichyl phosphate" compartment="r" initialAmount="1" hasOnlySubstanceUnits="false" boundaryCondition="false" constant="false" fbc:chemicalFormula="C20H35O4P(C5H8)n">
        <annotation xmlns:sbml="http://www.sbml.org/sbml/level3/version1/core">
          <rdf:RDF xmlns:rdf="http://www.w3.org/1999/02/22-rdf-syntax-ns#" xmlns:dcterms="http://purl.org/dc/terms/" xmlns:vCard="http://www.w3.org/2001/vcard-rdf/3.0#" xmlns:vCard4="http://www.w3.org/2006/vcard/ns#" xmlns:bqbiol="http://biomodels.net/biology-qualifiers/" xmlns:bqmodel="http://biomodels.net/model-qualifiers/">
            <rdf:Description rdf:about="#s_0646__91__r__93__">
              <bqbiol:is>
                <rdf:Bag>
                  <rdf:li rdf:resource="http://identifiers.org/chebi/CHEBI:16214"/>
                  <rdf:li rdf:resource="http://identifiers.org/kegg.compound/C00110"/>
                </rdf:Bag>
              </bqbiol:is>
            </rdf:Description>
          </rdf:RDF>
        </annotation>
      </species>
      <species metaid="s_0647__91__c__93__" id="s_0647__91__c__93__" name="dTDP" compartment="c" initialAmount="1" hasOnlySubstanceUnits="false" boundaryCondition="false" constant="false" fbc:chemicalFormula="C10H13N2O11P2">
        <annotation xmlns:sbml="http://www.sbml.org/sbml/level3/version1/core">
          <rdf:RDF xmlns:rdf="http://www.w3.org/1999/02/22-rdf-syntax-ns#" xmlns:dcterms="http://purl.org/dc/terms/" xmlns:vCard="http://www.w3.org/2001/vcard-rdf/3.0#" xmlns:vCard4="http://www.w3.org/2006/vcard/ns#" xmlns:bqbiol="http://biomodels.net/biology-qualifiers/" xmlns:bqmodel="http://biomodels.net/model-qualifiers/">
            <rdf:Description rdf:about="#s_0647__91__c__93__">
              <bqbiol:is>
                <rdf:Bag>
                  <rdf:li rdf:resource="http://identifiers.org/chebi/CHEBI:58369"/>
                  <rdf:li rdf:resource="http://identifiers.org/kegg.compound/C00363"/>
                </rdf:Bag>
              </bqbiol:is>
            </rdf:Description>
          </rdf:RDF>
        </annotation>
      </species>
      <species metaid="s_5110__91__e__93__" id="s_5110__91__e__93__" name="dTDP" compartment="e" initialAmount="1" hasOnlySubstanceUnits="false" boundaryCondition="false" constant="false" fbc:chemicalFormula="C10H13N2O11P2">
        <annotation xmlns:sbml="http://www.sbml.org/sbml/level3/version1/core">
          <rdf:RDF xmlns:rdf="http://www.w3.org/1999/02/22-rdf-syntax-ns#" xmlns:dcterms="http://purl.org/dc/terms/" xmlns:vCard="http://www.w3.org/2001/vcard-rdf/3.0#" xmlns:vCard4="http://www.w3.org/2006/vcard/ns#" xmlns:bqbiol="http://biomodels.net/biology-qualifiers/" xmlns:bqmodel="http://biomodels.net/model-qualifiers/">
            <rdf:Description rdf:about="#s_5110__91__e__93__">
              <bqbiol:is>
                <rdf:Bag>
                  <rdf:li rdf:resource="http://identifiers.org/chebi/CHEBI:58369"/>
                  <rdf:li rdf:resource="http://identifiers.org/kegg.compound/C00363"/>
                </rdf:Bag>
              </bqbiol:is>
            </rdf:Description>
          </rdf:RDF>
        </annotation>
      </species>
      <species metaid="s_5111__91__m__93__" id="s_5111__91__m__93__" name="dTDP" compartment="m" initialAmount="1" hasOnlySubstanceUnits="false" boundaryCondition="false" constant="false" fbc:chemicalFormula="C10H13N2O11P2">
        <annotation xmlns:sbml="http://www.sbml.org/sbml/level3/version1/core">
          <rdf:RDF xmlns:rdf="http://www.w3.org/1999/02/22-rdf-syntax-ns#" xmlns:dcterms="http://purl.org/dc/terms/" xmlns:vCard="http://www.w3.org/2001/vcard-rdf/3.0#" xmlns:vCard4="http://www.w3.org/2006/vcard/ns#" xmlns:bqbiol="http://biomodels.net/biology-qualifiers/" xmlns:bqmodel="http://biomodels.net/model-qualifiers/">
            <rdf:Description rdf:about="#s_5111__91__m__93__">
              <bqbiol:is>
                <rdf:Bag>
                  <rdf:li rdf:resource="http://identifiers.org/chebi/CHEBI:58369"/>
                  <rdf:li rdf:resource="http://identifiers.org/kegg.compound/C00363"/>
                </rdf:Bag>
              </bqbiol:is>
            </rdf:Description>
          </rdf:RDF>
        </annotation>
      </species>
      <species metaid="s_0649__91__c__93__" id="s_0649__91__c__93__" name="dTMP" compartment="c" initialAmount="1" hasOnlySubstanceUnits="false" boundaryCondition="false" constant="false" fbc:chemicalFormula="C10H15N2O8P">
        <annotation xmlns:sbml="http://www.sbml.org/sbml/level3/version1/core">
          <rdf:RDF xmlns:rdf="http://www.w3.org/1999/02/22-rdf-syntax-ns#" xmlns:dcterms="http://purl.org/dc/terms/" xmlns:vCard="http://www.w3.org/2001/vcard-rdf/3.0#" xmlns:vCard4="http://www.w3.org/2006/vcard/ns#" xmlns:bqbiol="http://biomodels.net/biology-qualifiers/" xmlns:bqmodel="http://biomodels.net/model-qualifiers/">
            <rdf:Description rdf:about="#s_0649__91__c__93__">
              <bqbiol:is>
                <rdf:Bag>
                  <rdf:li rdf:resource="http://identifiers.org/chebi/CHEBI:17013"/>
                  <rdf:li rdf:resource="http://identifiers.org/kegg.compound/C00364"/>
                </rdf:Bag>
              </bqbiol:is>
            </rdf:Description>
          </rdf:RDF>
        </annotation>
      </species>
      <species metaid="s_5112__91__e__93__" id="s_5112__91__e__93__" name="dTMP" compartment="e" initialAmount="1" hasOnlySubstanceUnits="false" boundaryCondition="false" constant="false" fbc:chemicalFormula="C10H15N2O8P">
        <annotation xmlns:sbml="http://www.sbml.org/sbml/level3/version1/core">
          <rdf:RDF xmlns:rdf="http://www.w3.org/1999/02/22-rdf-syntax-ns#" xmlns:dcterms="http://purl.org/dc/terms/" xmlns:vCard="http://www.w3.org/2001/vcard-rdf/3.0#" xmlns:vCard4="http://www.w3.org/2006/vcard/ns#" xmlns:bqbiol="http://biomodels.net/biology-qualifiers/" xmlns:bqmodel="http://biomodels.net/model-qualifiers/">
            <rdf:Description rdf:about="#s_5112__91__e__93__">
              <bqbiol:is>
                <rdf:Bag>
                  <rdf:li rdf:resource="http://identifiers.org/chebi/CHEBI:17013"/>
                  <rdf:li rdf:resource="http://identifiers.org/kegg.compound/C00364"/>
                </rdf:Bag>
              </bqbiol:is>
            </rdf:Description>
          </rdf:RDF>
        </annotation>
      </species>
      <species metaid="s_0650__91__c__93__" id="s_0650__91__c__93__" name="dTTP" compartment="c" initialAmount="1" hasOnlySubstanceUnits="false" boundaryCondition="false" constant="false" fbc:chemicalFormula="C10H14N2O14P3">
        <annotation xmlns:sbml="http://www.sbml.org/sbml/level3/version1/core">
          <rdf:RDF xmlns:rdf="http://www.w3.org/1999/02/22-rdf-syntax-ns#" xmlns:dcterms="http://purl.org/dc/terms/" xmlns:vCard="http://www.w3.org/2001/vcard-rdf/3.0#" xmlns:vCard4="http://www.w3.org/2006/vcard/ns#" xmlns:bqbiol="http://biomodels.net/biology-qualifiers/" xmlns:bqmodel="http://biomodels.net/model-qualifiers/">
            <rdf:Description rdf:about="#s_0650__91__c__93__">
              <bqbiol:is>
                <rdf:Bag>
                  <rdf:li rdf:resource="http://identifiers.org/chebi/CHEBI:58370"/>
                  <rdf:li rdf:resource="http://identifiers.org/kegg.compound/C00459"/>
                </rdf:Bag>
              </bqbiol:is>
            </rdf:Description>
          </rdf:RDF>
        </annotation>
      </species>
      <species metaid="s_0651__91__e__93__" id="s_0651__91__e__93__" name="dTTP" compartment="e" initialAmount="1" hasOnlySubstanceUnits="false" boundaryCondition="false" constant="false" fbc:chemicalFormula="C10H14N2O14P3">
        <annotation xmlns:sbml="http://www.sbml.org/sbml/level3/version1/core">
          <rdf:RDF xmlns:rdf="http://www.w3.org/1999/02/22-rdf-syntax-ns#" xmlns:dcterms="http://purl.org/dc/terms/" xmlns:vCard="http://www.w3.org/2001/vcard-rdf/3.0#" xmlns:vCard4="http://www.w3.org/2006/vcard/ns#" xmlns:bqbiol="http://biomodels.net/biology-qualifiers/" xmlns:bqmodel="http://biomodels.net/model-qualifiers/">
            <rdf:Description rdf:about="#s_0651__91__e__93__">
              <bqbiol:is>
                <rdf:Bag>
                  <rdf:li rdf:resource="http://identifiers.org/chebi/CHEBI:58370"/>
                  <rdf:li rdf:resource="http://identifiers.org/kegg.compound/C00459"/>
                </rdf:Bag>
              </bqbiol:is>
            </rdf:Description>
          </rdf:RDF>
        </annotation>
      </species>
      <species metaid="s_5133__91__m__93__" id="s_5133__91__m__93__" name="dTTP" compartment="m" initialAmount="1" hasOnlySubstanceUnits="false" boundaryCondition="false" constant="false" fbc:chemicalFormula="C10H14N2O14P3">
        <annotation xmlns:sbml="http://www.sbml.org/sbml/level3/version1/core">
          <rdf:RDF xmlns:rdf="http://www.w3.org/1999/02/22-rdf-syntax-ns#" xmlns:dcterms="http://purl.org/dc/terms/" xmlns:vCard="http://www.w3.org/2001/vcard-rdf/3.0#" xmlns:vCard4="http://www.w3.org/2006/vcard/ns#" xmlns:bqbiol="http://biomodels.net/biology-qualifiers/" xmlns:bqmodel="http://biomodels.net/model-qualifiers/">
            <rdf:Description rdf:about="#s_5133__91__m__93__">
              <bqbiol:is>
                <rdf:Bag>
                  <rdf:li rdf:resource="http://identifiers.org/chebi/CHEBI:58370"/>
                  <rdf:li rdf:resource="http://identifiers.org/kegg.compound/C00459"/>
                </rdf:Bag>
              </bqbiol:is>
            </rdf:Description>
          </rdf:RDF>
        </annotation>
      </species>
      <species metaid="s_0652__91__c__93__" id="s_0652__91__c__93__" name="dUDP" compartment="c" initialAmount="1" hasOnlySubstanceUnits="false" boundaryCondition="false" constant="false" fbc:chemicalFormula="C9H11N2O11P2">
        <annotation xmlns:sbml="http://www.sbml.org/sbml/level3/version1/core">
          <rdf:RDF xmlns:rdf="http://www.w3.org/1999/02/22-rdf-syntax-ns#" xmlns:dcterms="http://purl.org/dc/terms/" xmlns:vCard="http://www.w3.org/2001/vcard-rdf/3.0#" xmlns:vCard4="http://www.w3.org/2006/vcard/ns#" xmlns:bqbiol="http://biomodels.net/biology-qualifiers/" xmlns:bqmodel="http://biomodels.net/model-qualifiers/">
            <rdf:Description rdf:about="#s_0652__91__c__93__">
              <bqbiol:is>
                <rdf:Bag>
                  <rdf:li rdf:resource="http://identifiers.org/chebi/CHEBI:60471"/>
                  <rdf:li rdf:resource="http://identifiers.org/kegg.compound/C01346"/>
                </rdf:Bag>
              </bqbiol:is>
            </rdf:Description>
          </rdf:RDF>
        </annotation>
      </species>
      <species metaid="s_0654__91__c__93__" id="s_0654__91__c__93__" name="dUMP" compartment="c" initialAmount="1" hasOnlySubstanceUnits="false" boundaryCondition="false" constant="false" fbc:chemicalFormula="C9H11N2O8P">
        <annotation xmlns:sbml="http://www.sbml.org/sbml/level3/version1/core">
          <rdf:RDF xmlns:rdf="http://www.w3.org/1999/02/22-rdf-syntax-ns#" xmlns:dcterms="http://purl.org/dc/terms/" xmlns:vCard="http://www.w3.org/2001/vcard-rdf/3.0#" xmlns:vCard4="http://www.w3.org/2006/vcard/ns#" xmlns:bqbiol="http://biomodels.net/biology-qualifiers/" xmlns:bqmodel="http://biomodels.net/model-qualifiers/">
            <rdf:Description rdf:about="#s_0654__91__c__93__">
              <bqbiol:is>
                <rdf:Bag>
                  <rdf:li rdf:resource="http://identifiers.org/chebi/CHEBI:246422"/>
                  <rdf:li rdf:resource="http://identifiers.org/kegg.compound/C00365"/>
                </rdf:Bag>
              </bqbiol:is>
            </rdf:Description>
          </rdf:RDF>
        </annotation>
      </species>
      <species metaid="s_0656__91__c__93__" id="s_0656__91__c__93__" name="dUTP" compartment="c" initialAmount="1" hasOnlySubstanceUnits="false" boundaryCondition="false" constant="false" fbc:chemicalFormula="C9H12N2O14P3">
        <annotation xmlns:sbml="http://www.sbml.org/sbml/level3/version1/core">
          <rdf:RDF xmlns:rdf="http://www.w3.org/1999/02/22-rdf-syntax-ns#" xmlns:dcterms="http://purl.org/dc/terms/" xmlns:vCard="http://www.w3.org/2001/vcard-rdf/3.0#" xmlns:vCard4="http://www.w3.org/2006/vcard/ns#" xmlns:bqbiol="http://biomodels.net/biology-qualifiers/" xmlns:bqmodel="http://biomodels.net/model-qualifiers/">
            <rdf:Description rdf:about="#s_0656__91__c__93__">
              <bqbiol:is>
                <rdf:Bag>
                  <rdf:li rdf:resource="http://identifiers.org/chebi/CHEBI:58212"/>
                  <rdf:li rdf:resource="http://identifiers.org/kegg.compound/C00460"/>
                </rdf:Bag>
              </bqbiol:is>
            </rdf:Description>
          </rdf:RDF>
        </annotation>
      </species>
      <species metaid="s_5258__91__m__93__" id="s_5258__91__m__93__" name="eicosanoyl-CoA" compartment="m" initialAmount="1" hasOnlySubstanceUnits="false" boundaryCondition="false" constant="false" fbc:chemicalFormula="C41H70N7O17P3S">
        <annotation xmlns:sbml="http://www.sbml.org/sbml/level3/version1/core">
          <rdf:RDF xmlns:rdf="http://www.w3.org/1999/02/22-rdf-syntax-ns#" xmlns:dcterms="http://purl.org/dc/terms/" xmlns:vCard="http://www.w3.org/2001/vcard-rdf/3.0#" xmlns:vCard4="http://www.w3.org/2006/vcard/ns#" xmlns:bqbiol="http://biomodels.net/biology-qualifiers/" xmlns:bqmodel="http://biomodels.net/model-qualifiers/">
            <rdf:Description rdf:about="#s_5258__91__m__93__">
              <bqbiol:is>
                <rdf:Bag>
                  <rdf:li rdf:resource="http://identifiers.org/kegg.compound/C02041"/>
                </rdf:Bag>
              </bqbiol:is>
            </rdf:Description>
          </rdf:RDF>
        </annotation>
      </species>
      <species metaid="s_5698__91__c__93__" id="s_5698__91__c__93__" name="enoylglutaryl-[acp] methyl ester" compartment="c" initialAmount="1" hasOnlySubstanceUnits="false" boundaryCondition="false" constant="false" fbc:chemicalFormula="C6H7O3SR">
        <annotation xmlns:sbml="http://www.sbml.org/sbml/level3/version1/core">
          <rdf:RDF xmlns:rdf="http://www.w3.org/1999/02/22-rdf-syntax-ns#" xmlns:dcterms="http://purl.org/dc/terms/" xmlns:vCard="http://www.w3.org/2001/vcard-rdf/3.0#" xmlns:vCard4="http://www.w3.org/2006/vcard/ns#" xmlns:bqbiol="http://biomodels.net/biology-qualifiers/" xmlns:bqmodel="http://biomodels.net/model-qualifiers/">
            <rdf:Description rdf:about="#s_5698__91__c__93__">
              <bqbiol:is>
                <rdf:Bag>
                  <rdf:li rdf:resource="http://identifiers.org/kegg.compound/C20374"/>
                </rdf:Bag>
              </bqbiol:is>
            </rdf:Description>
          </rdf:RDF>
        </annotation>
      </species>
      <species metaid="s_5700__91__c__93__" id="s_5700__91__c__93__" name="enoylpimeloyl-[acp] methyl ester" compartment="c" initialAmount="1" hasOnlySubstanceUnits="false" boundaryCondition="false" constant="false" fbc:chemicalFormula="C8H11O3SR">
        <annotation xmlns:sbml="http://www.sbml.org/sbml/level3/version1/core">
          <rdf:RDF xmlns:rdf="http://www.w3.org/1999/02/22-rdf-syntax-ns#" xmlns:dcterms="http://purl.org/dc/terms/" xmlns:vCard="http://www.w3.org/2001/vcard-rdf/3.0#" xmlns:vCard4="http://www.w3.org/2006/vcard/ns#" xmlns:bqbiol="http://biomodels.net/biology-qualifiers/" xmlns:bqmodel="http://biomodels.net/model-qualifiers/">
            <rdf:Description rdf:about="#s_5700__91__c__93__">
              <bqbiol:is>
                <rdf:Bag>
                  <rdf:li rdf:resource="http://identifiers.org/kegg.compound/C20378"/>
                </rdf:Bag>
              </bqbiol:is>
            </rdf:Description>
          </rdf:RDF>
        </annotation>
      </species>
      <species metaid="s_5624__91__m__93__" id="s_5624__91__m__93__" name="enzyme N6-(dihydrolipoyl)lysine" compartment="m" initialAmount="1" hasOnlySubstanceUnits="false" boundaryCondition="false" constant="false" fbc:chemicalFormula="C8H16NOS2R">
        <annotation xmlns:sbml="http://www.sbml.org/sbml/level3/version1/core">
          <rdf:RDF xmlns:rdf="http://www.w3.org/1999/02/22-rdf-syntax-ns#" xmlns:dcterms="http://purl.org/dc/terms/" xmlns:vCard="http://www.w3.org/2001/vcard-rdf/3.0#" xmlns:vCard4="http://www.w3.org/2006/vcard/ns#" xmlns:bqbiol="http://biomodels.net/biology-qualifiers/" xmlns:bqmodel="http://biomodels.net/model-qualifiers/">
            <rdf:Description rdf:about="#s_5624__91__m__93__">
              <bqbiol:is>
                <rdf:Bag>
                  <rdf:li rdf:resource="http://identifiers.org/kegg.compound/C15973"/>
                </rdf:Bag>
              </bqbiol:is>
            </rdf:Description>
          </rdf:RDF>
        </annotation>
      </species>
      <species metaid="s_5623__91__m__93__" id="s_5623__91__m__93__" name="enzyme N6-(lipoyl)lysine" compartment="m" initialAmount="1" hasOnlySubstanceUnits="false" boundaryCondition="false" constant="false" fbc:chemicalFormula="C8H14NOS2R">
        <annotation xmlns:sbml="http://www.sbml.org/sbml/level3/version1/core">
          <rdf:RDF xmlns:rdf="http://www.w3.org/1999/02/22-rdf-syntax-ns#" xmlns:dcterms="http://purl.org/dc/terms/" xmlns:vCard="http://www.w3.org/2001/vcard-rdf/3.0#" xmlns:vCard4="http://www.w3.org/2006/vcard/ns#" xmlns:bqbiol="http://biomodels.net/biology-qualifiers/" xmlns:bqmodel="http://biomodels.net/model-qualifiers/">
            <rdf:Description rdf:about="#s_5623__91__m__93__">
              <bqbiol:is>
                <rdf:Bag>
                  <rdf:li rdf:resource="http://identifiers.org/kegg.compound/C15972"/>
                </rdf:Bag>
              </bqbiol:is>
            </rdf:Description>
          </rdf:RDF>
        </annotation>
      </species>
      <species metaid="s_0657__91__c__93__" id="s_0657__91__c__93__" name="episterol" compartment="c" initialAmount="1" hasOnlySubstanceUnits="false" boundaryCondition="false" constant="false" fbc:chemicalFormula="C28H46O">
        <annotation xmlns:sbml="http://www.sbml.org/sbml/level3/version1/core">
          <rdf:RDF xmlns:rdf="http://www.w3.org/1999/02/22-rdf-syntax-ns#" xmlns:dcterms="http://purl.org/dc/terms/" xmlns:vCard="http://www.w3.org/2001/vcard-rdf/3.0#" xmlns:vCard4="http://www.w3.org/2006/vcard/ns#" xmlns:bqbiol="http://biomodels.net/biology-qualifiers/" xmlns:bqmodel="http://biomodels.net/model-qualifiers/">
            <rdf:Description rdf:about="#s_0657__91__c__93__">
              <bqbiol:is>
                <rdf:Bag>
                  <rdf:li rdf:resource="http://identifiers.org/chebi/CHEBI:23929"/>
                  <rdf:li rdf:resource="http://identifiers.org/kegg.compound/C15777"/>
                </rdf:Bag>
              </bqbiol:is>
            </rdf:Description>
          </rdf:RDF>
        </annotation>
      </species>
      <species metaid="s_0659__91__e__93__" id="s_0659__91__e__93__" name="episterol" compartment="e" initialAmount="1" hasOnlySubstanceUnits="false" boundaryCondition="false" constant="false" fbc:chemicalFormula="C28H46O">
        <annotation xmlns:sbml="http://www.sbml.org/sbml/level3/version1/core">
          <rdf:RDF xmlns:rdf="http://www.w3.org/1999/02/22-rdf-syntax-ns#" xmlns:dcterms="http://purl.org/dc/terms/" xmlns:vCard="http://www.w3.org/2001/vcard-rdf/3.0#" xmlns:vCard4="http://www.w3.org/2006/vcard/ns#" xmlns:bqbiol="http://biomodels.net/biology-qualifiers/" xmlns:bqmodel="http://biomodels.net/model-qualifiers/">
            <rdf:Description rdf:about="#s_0659__91__e__93__">
              <bqbiol:is>
                <rdf:Bag>
                  <rdf:li rdf:resource="http://identifiers.org/chebi/CHEBI:23929"/>
                  <rdf:li rdf:resource="http://identifiers.org/kegg.compound/C15777"/>
                </rdf:Bag>
              </bqbiol:is>
            </rdf:Description>
          </rdf:RDF>
        </annotation>
      </species>
      <species metaid="s_5616__91__r__93__" id="s_5616__91__r__93__" name="episterol" compartment="r" initialAmount="1" hasOnlySubstanceUnits="false" boundaryCondition="false" constant="false" fbc:chemicalFormula="C28H46O">
        <annotation xmlns:sbml="http://www.sbml.org/sbml/level3/version1/core">
          <rdf:RDF xmlns:rdf="http://www.w3.org/1999/02/22-rdf-syntax-ns#" xmlns:dcterms="http://purl.org/dc/terms/" xmlns:vCard="http://www.w3.org/2001/vcard-rdf/3.0#" xmlns:vCard4="http://www.w3.org/2006/vcard/ns#" xmlns:bqbiol="http://biomodels.net/biology-qualifiers/" xmlns:bqmodel="http://biomodels.net/model-qualifiers/">
            <rdf:Description rdf:about="#s_5616__91__r__93__">
              <bqbiol:is>
                <rdf:Bag>
                  <rdf:li rdf:resource="http://identifiers.org/chebi/CHEBI:23929"/>
                  <rdf:li rdf:resource="http://identifiers.org/kegg.compound/C15777"/>
                </rdf:Bag>
              </bqbiol:is>
            </rdf:Description>
          </rdf:RDF>
        </annotation>
      </species>
      <species metaid="s_0662__91__c__93__" id="s_0662__91__c__93__" name="ergosta-5,7,22,24(28)-tetraen-3beta-ol" compartment="c" initialAmount="1" hasOnlySubstanceUnits="false" boundaryCondition="false" constant="false" fbc:chemicalFormula="C28H42O">
        <annotation xmlns:sbml="http://www.sbml.org/sbml/level3/version1/core">
          <rdf:RDF xmlns:rdf="http://www.w3.org/1999/02/22-rdf-syntax-ns#" xmlns:dcterms="http://purl.org/dc/terms/" xmlns:vCard="http://www.w3.org/2001/vcard-rdf/3.0#" xmlns:vCard4="http://www.w3.org/2006/vcard/ns#" xmlns:bqbiol="http://biomodels.net/biology-qualifiers/" xmlns:bqmodel="http://biomodels.net/model-qualifiers/">
            <rdf:Description rdf:about="#s_0662__91__c__93__">
              <bqbiol:is>
                <rdf:Bag>
                  <rdf:li rdf:resource="http://identifiers.org/chebi/CHEBI:18249"/>
                  <rdf:li rdf:resource="http://identifiers.org/kegg.compound/C05440"/>
                </rdf:Bag>
              </bqbiol:is>
            </rdf:Description>
          </rdf:RDF>
        </annotation>
      </species>
      <species metaid="s_2768__91__e__93__" id="s_2768__91__e__93__" name="ergosta-5,7,22,24(28)-tetraen-3beta-ol" compartment="e" initialAmount="1" hasOnlySubstanceUnits="false" boundaryCondition="false" constant="false" fbc:chemicalFormula="C28H42O">
        <annotation xmlns:sbml="http://www.sbml.org/sbml/level3/version1/core">
          <rdf:RDF xmlns:rdf="http://www.w3.org/1999/02/22-rdf-syntax-ns#" xmlns:dcterms="http://purl.org/dc/terms/" xmlns:vCard="http://www.w3.org/2001/vcard-rdf/3.0#" xmlns:vCard4="http://www.w3.org/2006/vcard/ns#" xmlns:bqbiol="http://biomodels.net/biology-qualifiers/" xmlns:bqmodel="http://biomodels.net/model-qualifiers/">
            <rdf:Description rdf:about="#s_2768__91__e__93__">
              <bqbiol:is>
                <rdf:Bag>
                  <rdf:li rdf:resource="http://identifiers.org/chebi/CHEBI:18249"/>
                  <rdf:li rdf:resource="http://identifiers.org/kegg.compound/C05440"/>
                </rdf:Bag>
              </bqbiol:is>
            </rdf:Description>
          </rdf:RDF>
        </annotation>
      </species>
      <species metaid="s_0663__91__r__93__" id="s_0663__91__r__93__" name="ergosta-5,7,22,24(28)-tetraen-3beta-ol" compartment="r" initialAmount="1" hasOnlySubstanceUnits="false" boundaryCondition="false" constant="false" fbc:chemicalFormula="C28H42O">
        <annotation xmlns:sbml="http://www.sbml.org/sbml/level3/version1/core">
          <rdf:RDF xmlns:rdf="http://www.w3.org/1999/02/22-rdf-syntax-ns#" xmlns:dcterms="http://purl.org/dc/terms/" xmlns:vCard="http://www.w3.org/2001/vcard-rdf/3.0#" xmlns:vCard4="http://www.w3.org/2006/vcard/ns#" xmlns:bqbiol="http://biomodels.net/biology-qualifiers/" xmlns:bqmodel="http://biomodels.net/model-qualifiers/">
            <rdf:Description rdf:about="#s_0663__91__r__93__">
              <bqbiol:is>
                <rdf:Bag>
                  <rdf:li rdf:resource="http://identifiers.org/chebi/CHEBI:18249"/>
                  <rdf:li rdf:resource="http://identifiers.org/kegg.compound/C05440"/>
                </rdf:Bag>
              </bqbiol:is>
            </rdf:Description>
          </rdf:RDF>
        </annotation>
      </species>
      <species metaid="s_0672__91__c__93__" id="s_0672__91__c__93__" name="ergosterol ester" compartment="c" initialAmount="1" hasOnlySubstanceUnits="false" boundaryCondition="false" constant="false" fbc:chemicalFormula="C29H43O2R">
        <annotation xmlns:sbml="http://www.sbml.org/sbml/level3/version1/core">
          <rdf:RDF xmlns:rdf="http://www.w3.org/1999/02/22-rdf-syntax-ns#" xmlns:dcterms="http://purl.org/dc/terms/" xmlns:vCard="http://www.w3.org/2001/vcard-rdf/3.0#" xmlns:vCard4="http://www.w3.org/2006/vcard/ns#" xmlns:bqbiol="http://biomodels.net/biology-qualifiers/" xmlns:bqmodel="http://biomodels.net/model-qualifiers/">
            <rdf:Description rdf:about="#s_0672__91__c__93__">
              <bqbiol:is>
                <rdf:Bag>
                  <rdf:li rdf:resource="http://identifiers.org/chebi/CHEBI:52320"/>
                </rdf:Bag>
              </bqbiol:is>
            </rdf:Description>
          </rdf:RDF>
        </annotation>
      </species>
      <species metaid="s_0666__91__c__93__" id="s_0666__91__c__93__" name="ergosterol" compartment="c" initialAmount="1" hasOnlySubstanceUnits="false" boundaryCondition="false" constant="false" fbc:chemicalFormula="C28H44O">
        <annotation xmlns:sbml="http://www.sbml.org/sbml/level3/version1/core">
          <rdf:RDF xmlns:rdf="http://www.w3.org/1999/02/22-rdf-syntax-ns#" xmlns:dcterms="http://purl.org/dc/terms/" xmlns:vCard="http://www.w3.org/2001/vcard-rdf/3.0#" xmlns:vCard4="http://www.w3.org/2006/vcard/ns#" xmlns:bqbiol="http://biomodels.net/biology-qualifiers/" xmlns:bqmodel="http://biomodels.net/model-qualifiers/">
            <rdf:Description rdf:about="#s_0666__91__c__93__">
              <bqbiol:is>
                <rdf:Bag>
                  <rdf:li rdf:resource="http://identifiers.org/chebi/CHEBI:16933"/>
                  <rdf:li rdf:resource="http://identifiers.org/kegg.compound/C01694"/>
                </rdf:Bag>
              </bqbiol:is>
            </rdf:Description>
          </rdf:RDF>
        </annotation>
      </species>
      <species metaid="s_0668__91__e__93__" id="s_0668__91__e__93__" name="ergosterol" compartment="e" initialAmount="1" hasOnlySubstanceUnits="false" boundaryCondition="false" constant="false" fbc:chemicalFormula="C28H44O">
        <annotation xmlns:sbml="http://www.sbml.org/sbml/level3/version1/core">
          <rdf:RDF xmlns:rdf="http://www.w3.org/1999/02/22-rdf-syntax-ns#" xmlns:dcterms="http://purl.org/dc/terms/" xmlns:vCard="http://www.w3.org/2001/vcard-rdf/3.0#" xmlns:vCard4="http://www.w3.org/2006/vcard/ns#" xmlns:bqbiol="http://biomodels.net/biology-qualifiers/" xmlns:bqmodel="http://biomodels.net/model-qualifiers/">
            <rdf:Description rdf:about="#s_0668__91__e__93__">
              <bqbiol:is>
                <rdf:Bag>
                  <rdf:li rdf:resource="http://identifiers.org/chebi/CHEBI:16933"/>
                  <rdf:li rdf:resource="http://identifiers.org/kegg.compound/C01694"/>
                </rdf:Bag>
              </bqbiol:is>
            </rdf:Description>
          </rdf:RDF>
        </annotation>
      </species>
      <species metaid="s_0667__91__r__93__" id="s_0667__91__r__93__" name="ergosterol" compartment="r" initialAmount="1" hasOnlySubstanceUnits="false" boundaryCondition="false" constant="false" fbc:chemicalFormula="C28H44O">
        <annotation xmlns:sbml="http://www.sbml.org/sbml/level3/version1/core">
          <rdf:RDF xmlns:rdf="http://www.w3.org/1999/02/22-rdf-syntax-ns#" xmlns:dcterms="http://purl.org/dc/terms/" xmlns:vCard="http://www.w3.org/2001/vcard-rdf/3.0#" xmlns:vCard4="http://www.w3.org/2006/vcard/ns#" xmlns:bqbiol="http://biomodels.net/biology-qualifiers/" xmlns:bqmodel="http://biomodels.net/model-qualifiers/">
            <rdf:Description rdf:about="#s_0667__91__r__93__">
              <bqbiol:is>
                <rdf:Bag>
                  <rdf:li rdf:resource="http://identifiers.org/chebi/CHEBI:16933"/>
                  <rdf:li rdf:resource="http://identifiers.org/kegg.compound/C01694"/>
                </rdf:Bag>
              </bqbiol:is>
            </rdf:Description>
          </rdf:RDF>
        </annotation>
      </species>
      <species metaid="s_0677__91__c__93__" id="s_0677__91__c__93__" name="erythro-4-hydroxy-L-glutamic acid" compartment="c" initialAmount="1" hasOnlySubstanceUnits="false" boundaryCondition="false" constant="false" fbc:chemicalFormula="C5H9NO5">
        <annotation xmlns:sbml="http://www.sbml.org/sbml/level3/version1/core">
          <rdf:RDF xmlns:rdf="http://www.w3.org/1999/02/22-rdf-syntax-ns#" xmlns:dcterms="http://purl.org/dc/terms/" xmlns:vCard="http://www.w3.org/2001/vcard-rdf/3.0#" xmlns:vCard4="http://www.w3.org/2006/vcard/ns#" xmlns:bqbiol="http://biomodels.net/biology-qualifiers/" xmlns:bqmodel="http://biomodels.net/model-qualifiers/">
            <rdf:Description rdf:about="#s_0677__91__c__93__">
              <bqbiol:is>
                <rdf:Bag>
                  <rdf:li rdf:resource="http://identifiers.org/chebi/CHEBI:21285"/>
                  <rdf:li rdf:resource="http://identifiers.org/kegg.compound/C05947"/>
                </rdf:Bag>
              </bqbiol:is>
            </rdf:Description>
          </rdf:RDF>
        </annotation>
      </species>
      <species metaid="s_0678__91__m__93__" id="s_0678__91__m__93__" name="erythro-4-hydroxy-L-glutamic acid" compartment="m" initialAmount="1" hasOnlySubstanceUnits="false" boundaryCondition="false" constant="false" fbc:chemicalFormula="C5H9NO5">
        <annotation xmlns:sbml="http://www.sbml.org/sbml/level3/version1/core">
          <rdf:RDF xmlns:rdf="http://www.w3.org/1999/02/22-rdf-syntax-ns#" xmlns:dcterms="http://purl.org/dc/terms/" xmlns:vCard="http://www.w3.org/2001/vcard-rdf/3.0#" xmlns:vCard4="http://www.w3.org/2006/vcard/ns#" xmlns:bqbiol="http://biomodels.net/biology-qualifiers/" xmlns:bqmodel="http://biomodels.net/model-qualifiers/">
            <rdf:Description rdf:about="#s_0678__91__m__93__">
              <bqbiol:is>
                <rdf:Bag>
                  <rdf:li rdf:resource="http://identifiers.org/chebi/CHEBI:21285"/>
                  <rdf:li rdf:resource="http://identifiers.org/kegg.compound/C05947"/>
                </rdf:Bag>
              </bqbiol:is>
            </rdf:Description>
          </rdf:RDF>
        </annotation>
      </species>
      <species metaid="s_5282__91__c__93__" id="s_5282__91__c__93__" name="estrone 3-sulfate" compartment="c" initialAmount="1" hasOnlySubstanceUnits="false" boundaryCondition="false" constant="false" fbc:chemicalFormula="C18H21O5S">
        <annotation xmlns:sbml="http://www.sbml.org/sbml/level3/version1/core">
          <rdf:RDF xmlns:rdf="http://www.w3.org/1999/02/22-rdf-syntax-ns#" xmlns:dcterms="http://purl.org/dc/terms/" xmlns:vCard="http://www.w3.org/2001/vcard-rdf/3.0#" xmlns:vCard4="http://www.w3.org/2006/vcard/ns#" xmlns:bqbiol="http://biomodels.net/biology-qualifiers/" xmlns:bqmodel="http://biomodels.net/model-qualifiers/">
            <rdf:Description rdf:about="#s_5282__91__c__93__">
              <bqbiol:is>
                <rdf:Bag>
                  <rdf:li rdf:resource="http://identifiers.org/kegg.compound/C02538"/>
                </rdf:Bag>
              </bqbiol:is>
            </rdf:Description>
          </rdf:RDF>
        </annotation>
      </species>
      <species metaid="s_5135__91__c__93__" id="s_5135__91__c__93__" name="estrone" compartment="c" initialAmount="1" hasOnlySubstanceUnits="false" boundaryCondition="false" constant="false" fbc:chemicalFormula="C18H22O2">
        <annotation xmlns:sbml="http://www.sbml.org/sbml/level3/version1/core">
          <rdf:RDF xmlns:rdf="http://www.w3.org/1999/02/22-rdf-syntax-ns#" xmlns:dcterms="http://purl.org/dc/terms/" xmlns:vCard="http://www.w3.org/2001/vcard-rdf/3.0#" xmlns:vCard4="http://www.w3.org/2006/vcard/ns#" xmlns:bqbiol="http://biomodels.net/biology-qualifiers/" xmlns:bqmodel="http://biomodels.net/model-qualifiers/">
            <rdf:Description rdf:about="#s_5135__91__c__93__">
              <bqbiol:is>
                <rdf:Bag>
                  <rdf:li rdf:resource="http://identifiers.org/kegg.compound/C00468"/>
                </rdf:Bag>
              </bqbiol:is>
            </rdf:Description>
          </rdf:RDF>
        </annotation>
      </species>
      <species metaid="s_0680__91__c__93__" id="s_0680__91__c__93__" name="ethanol" compartment="c" initialAmount="1" hasOnlySubstanceUnits="false" boundaryCondition="false" constant="false" fbc:chemicalFormula="C2H6O">
        <annotation xmlns:sbml="http://www.sbml.org/sbml/level3/version1/core">
          <rdf:RDF xmlns:rdf="http://www.w3.org/1999/02/22-rdf-syntax-ns#" xmlns:dcterms="http://purl.org/dc/terms/" xmlns:vCard="http://www.w3.org/2001/vcard-rdf/3.0#" xmlns:vCard4="http://www.w3.org/2006/vcard/ns#" xmlns:bqbiol="http://biomodels.net/biology-qualifiers/" xmlns:bqmodel="http://biomodels.net/model-qualifiers/">
            <rdf:Description rdf:about="#s_0680__91__c__93__">
              <bqbiol:is>
                <rdf:Bag>
                  <rdf:li rdf:resource="http://identifiers.org/chebi/CHEBI:16236"/>
                  <rdf:li rdf:resource="http://identifiers.org/kegg.compound/C00469"/>
                </rdf:Bag>
              </bqbiol:is>
            </rdf:Description>
          </rdf:RDF>
        </annotation>
      </species>
      <species metaid="s_0681__91__e__93__" id="s_0681__91__e__93__" name="ethanol" compartment="e" initialAmount="1" hasOnlySubstanceUnits="false" boundaryCondition="false" constant="false" fbc:chemicalFormula="C2H6O">
        <annotation xmlns:sbml="http://www.sbml.org/sbml/level3/version1/core">
          <rdf:RDF xmlns:rdf="http://www.w3.org/1999/02/22-rdf-syntax-ns#" xmlns:dcterms="http://purl.org/dc/terms/" xmlns:vCard="http://www.w3.org/2001/vcard-rdf/3.0#" xmlns:vCard4="http://www.w3.org/2006/vcard/ns#" xmlns:bqbiol="http://biomodels.net/biology-qualifiers/" xmlns:bqmodel="http://biomodels.net/model-qualifiers/">
            <rdf:Description rdf:about="#s_0681__91__e__93__">
              <bqbiol:is>
                <rdf:Bag>
                  <rdf:li rdf:resource="http://identifiers.org/chebi/CHEBI:16236"/>
                  <rdf:li rdf:resource="http://identifiers.org/kegg.compound/C00469"/>
                </rdf:Bag>
              </bqbiol:is>
            </rdf:Description>
          </rdf:RDF>
        </annotation>
      </species>
      <species metaid="s_0682__91__m__93__" id="s_0682__91__m__93__" name="ethanol" compartment="m" initialAmount="1" hasOnlySubstanceUnits="false" boundaryCondition="false" constant="false" fbc:chemicalFormula="C2H6O">
        <annotation xmlns:sbml="http://www.sbml.org/sbml/level3/version1/core">
          <rdf:RDF xmlns:rdf="http://www.w3.org/1999/02/22-rdf-syntax-ns#" xmlns:dcterms="http://purl.org/dc/terms/" xmlns:vCard="http://www.w3.org/2001/vcard-rdf/3.0#" xmlns:vCard4="http://www.w3.org/2006/vcard/ns#" xmlns:bqbiol="http://biomodels.net/biology-qualifiers/" xmlns:bqmodel="http://biomodels.net/model-qualifiers/">
            <rdf:Description rdf:about="#s_0682__91__m__93__">
              <bqbiol:is>
                <rdf:Bag>
                  <rdf:li rdf:resource="http://identifiers.org/chebi/CHEBI:16236"/>
                  <rdf:li rdf:resource="http://identifiers.org/kegg.compound/C00469"/>
                </rdf:Bag>
              </bqbiol:is>
            </rdf:Description>
          </rdf:RDF>
        </annotation>
      </species>
      <species metaid="s_0683__91__c__93__" id="s_0683__91__c__93__" name="ethanolamine" compartment="c" initialAmount="1" hasOnlySubstanceUnits="false" boundaryCondition="false" constant="false" fbc:chemicalFormula="C2H8NO">
        <annotation xmlns:sbml="http://www.sbml.org/sbml/level3/version1/core">
          <rdf:RDF xmlns:rdf="http://www.w3.org/1999/02/22-rdf-syntax-ns#" xmlns:dcterms="http://purl.org/dc/terms/" xmlns:vCard="http://www.w3.org/2001/vcard-rdf/3.0#" xmlns:vCard4="http://www.w3.org/2006/vcard/ns#" xmlns:bqbiol="http://biomodels.net/biology-qualifiers/" xmlns:bqmodel="http://biomodels.net/model-qualifiers/">
            <rdf:Description rdf:about="#s_0683__91__c__93__">
              <bqbiol:is>
                <rdf:Bag>
                  <rdf:li rdf:resource="http://identifiers.org/chebi/CHEBI:57603"/>
                  <rdf:li rdf:resource="http://identifiers.org/kegg.compound/C00189"/>
                </rdf:Bag>
              </bqbiol:is>
            </rdf:Description>
          </rdf:RDF>
        </annotation>
      </species>
      <species metaid="s_0684__91__e__93__" id="s_0684__91__e__93__" name="ethanolamine" compartment="e" initialAmount="1" hasOnlySubstanceUnits="false" boundaryCondition="false" constant="false" fbc:chemicalFormula="C2H8NO">
        <annotation xmlns:sbml="http://www.sbml.org/sbml/level3/version1/core">
          <rdf:RDF xmlns:rdf="http://www.w3.org/1999/02/22-rdf-syntax-ns#" xmlns:dcterms="http://purl.org/dc/terms/" xmlns:vCard="http://www.w3.org/2001/vcard-rdf/3.0#" xmlns:vCard4="http://www.w3.org/2006/vcard/ns#" xmlns:bqbiol="http://biomodels.net/biology-qualifiers/" xmlns:bqmodel="http://biomodels.net/model-qualifiers/">
            <rdf:Description rdf:about="#s_0684__91__e__93__">
              <bqbiol:is>
                <rdf:Bag>
                  <rdf:li rdf:resource="http://identifiers.org/chebi/CHEBI:57603"/>
                  <rdf:li rdf:resource="http://identifiers.org/kegg.compound/C00189"/>
                </rdf:Bag>
              </bqbiol:is>
            </rdf:Description>
          </rdf:RDF>
        </annotation>
      </species>
      <species metaid="s_0685__91__c__93__" id="s_0685__91__c__93__" name="ethyl acetate" compartment="c" initialAmount="1" hasOnlySubstanceUnits="false" boundaryCondition="false" constant="false" fbc:chemicalFormula="C4H8O2">
        <annotation xmlns:sbml="http://www.sbml.org/sbml/level3/version1/core">
          <rdf:RDF xmlns:rdf="http://www.w3.org/1999/02/22-rdf-syntax-ns#" xmlns:dcterms="http://purl.org/dc/terms/" xmlns:vCard="http://www.w3.org/2001/vcard-rdf/3.0#" xmlns:vCard4="http://www.w3.org/2006/vcard/ns#" xmlns:bqbiol="http://biomodels.net/biology-qualifiers/" xmlns:bqmodel="http://biomodels.net/model-qualifiers/">
            <rdf:Description rdf:about="#s_0685__91__c__93__">
              <bqbiol:is>
                <rdf:Bag>
                  <rdf:li rdf:resource="http://identifiers.org/chebi/CHEBI:27750"/>
                  <rdf:li rdf:resource="http://identifiers.org/kegg.compound/C00849"/>
                </rdf:Bag>
              </bqbiol:is>
            </rdf:Description>
          </rdf:RDF>
        </annotation>
      </species>
      <species metaid="s_0686__91__e__93__" id="s_0686__91__e__93__" name="ethyl acetate" compartment="e" initialAmount="1" hasOnlySubstanceUnits="false" boundaryCondition="false" constant="false" fbc:chemicalFormula="C4H8O2">
        <annotation xmlns:sbml="http://www.sbml.org/sbml/level3/version1/core">
          <rdf:RDF xmlns:rdf="http://www.w3.org/1999/02/22-rdf-syntax-ns#" xmlns:dcterms="http://purl.org/dc/terms/" xmlns:vCard="http://www.w3.org/2001/vcard-rdf/3.0#" xmlns:vCard4="http://www.w3.org/2006/vcard/ns#" xmlns:bqbiol="http://biomodels.net/biology-qualifiers/" xmlns:bqmodel="http://biomodels.net/model-qualifiers/">
            <rdf:Description rdf:about="#s_0686__91__e__93__">
              <bqbiol:is>
                <rdf:Bag>
                  <rdf:li rdf:resource="http://identifiers.org/chebi/CHEBI:27750"/>
                  <rdf:li rdf:resource="http://identifiers.org/kegg.compound/C00849"/>
                </rdf:Bag>
              </bqbiol:is>
            </rdf:Description>
          </rdf:RDF>
        </annotation>
      </species>
      <species metaid="s_0687__91__c__93__" id="s_0687__91__c__93__" name="FAD" compartment="c" initialAmount="1" hasOnlySubstanceUnits="false" boundaryCondition="false" constant="false" fbc:chemicalFormula="C27H30N9O15P2">
        <annotation xmlns:sbml="http://www.sbml.org/sbml/level3/version1/core">
          <rdf:RDF xmlns:rdf="http://www.w3.org/1999/02/22-rdf-syntax-ns#" xmlns:dcterms="http://purl.org/dc/terms/" xmlns:vCard="http://www.w3.org/2001/vcard-rdf/3.0#" xmlns:vCard4="http://www.w3.org/2006/vcard/ns#" xmlns:bqbiol="http://biomodels.net/biology-qualifiers/" xmlns:bqmodel="http://biomodels.net/model-qualifiers/">
            <rdf:Description rdf:about="#s_0687__91__c__93__">
              <bqbiol:is>
                <rdf:Bag>
                  <rdf:li rdf:resource="http://identifiers.org/chebi/CHEBI:57692"/>
                  <rdf:li rdf:resource="http://identifiers.org/kegg.compound/C00016"/>
                </rdf:Bag>
              </bqbiol:is>
            </rdf:Description>
          </rdf:RDF>
        </annotation>
      </species>
      <species metaid="s_0688__91__m__93__" id="s_0688__91__m__93__" name="FAD" compartment="m" initialAmount="1" hasOnlySubstanceUnits="false" boundaryCondition="false" constant="false" fbc:chemicalFormula="C27H30N9O15P2">
        <annotation xmlns:sbml="http://www.sbml.org/sbml/level3/version1/core">
          <rdf:RDF xmlns:rdf="http://www.w3.org/1999/02/22-rdf-syntax-ns#" xmlns:dcterms="http://purl.org/dc/terms/" xmlns:vCard="http://www.w3.org/2001/vcard-rdf/3.0#" xmlns:vCard4="http://www.w3.org/2006/vcard/ns#" xmlns:bqbiol="http://biomodels.net/biology-qualifiers/" xmlns:bqmodel="http://biomodels.net/model-qualifiers/">
            <rdf:Description rdf:about="#s_0688__91__m__93__">
              <bqbiol:is>
                <rdf:Bag>
                  <rdf:li rdf:resource="http://identifiers.org/chebi/CHEBI:57692"/>
                  <rdf:li rdf:resource="http://identifiers.org/kegg.compound/C00016"/>
                </rdf:Bag>
              </bqbiol:is>
            </rdf:Description>
          </rdf:RDF>
        </annotation>
      </species>
      <species metaid="s_0689__91__c__93__" id="s_0689__91__c__93__" name="FADH2" compartment="c" initialAmount="1" hasOnlySubstanceUnits="false" boundaryCondition="false" constant="false" fbc:chemicalFormula="C27H33N9O15P2">
        <annotation xmlns:sbml="http://www.sbml.org/sbml/level3/version1/core">
          <rdf:RDF xmlns:rdf="http://www.w3.org/1999/02/22-rdf-syntax-ns#" xmlns:dcterms="http://purl.org/dc/terms/" xmlns:vCard="http://www.w3.org/2001/vcard-rdf/3.0#" xmlns:vCard4="http://www.w3.org/2006/vcard/ns#" xmlns:bqbiol="http://biomodels.net/biology-qualifiers/" xmlns:bqmodel="http://biomodels.net/model-qualifiers/">
            <rdf:Description rdf:about="#s_0689__91__c__93__">
              <bqbiol:is>
                <rdf:Bag>
                  <rdf:li rdf:resource="http://identifiers.org/chebi/CHEBI:58307"/>
                  <rdf:li rdf:resource="http://identifiers.org/kegg.compound/C01352"/>
                </rdf:Bag>
              </bqbiol:is>
            </rdf:Description>
          </rdf:RDF>
        </annotation>
      </species>
      <species metaid="s_0690__91__m__93__" id="s_0690__91__m__93__" name="FADH2" compartment="m" initialAmount="1" hasOnlySubstanceUnits="false" boundaryCondition="false" constant="false" fbc:chemicalFormula="C27H33N9O15P2">
        <annotation xmlns:sbml="http://www.sbml.org/sbml/level3/version1/core">
          <rdf:RDF xmlns:rdf="http://www.w3.org/1999/02/22-rdf-syntax-ns#" xmlns:dcterms="http://purl.org/dc/terms/" xmlns:vCard="http://www.w3.org/2001/vcard-rdf/3.0#" xmlns:vCard4="http://www.w3.org/2006/vcard/ns#" xmlns:bqbiol="http://biomodels.net/biology-qualifiers/" xmlns:bqmodel="http://biomodels.net/model-qualifiers/">
            <rdf:Description rdf:about="#s_0690__91__m__93__">
              <bqbiol:is>
                <rdf:Bag>
                  <rdf:li rdf:resource="http://identifiers.org/chebi/CHEBI:58307"/>
                  <rdf:li rdf:resource="http://identifiers.org/kegg.compound/C01352"/>
                </rdf:Bag>
              </bqbiol:is>
            </rdf:Description>
          </rdf:RDF>
        </annotation>
      </species>
      <species metaid="s_0190__91__c__93__" id="s_0190__91__c__93__" name="farnesyl diphosphate" compartment="c" initialAmount="1" hasOnlySubstanceUnits="false" boundaryCondition="false" constant="false" fbc:chemicalFormula="C15H25O7P2">
        <annotation xmlns:sbml="http://www.sbml.org/sbml/level3/version1/core">
          <rdf:RDF xmlns:rdf="http://www.w3.org/1999/02/22-rdf-syntax-ns#" xmlns:dcterms="http://purl.org/dc/terms/" xmlns:vCard="http://www.w3.org/2001/vcard-rdf/3.0#" xmlns:vCard4="http://www.w3.org/2006/vcard/ns#" xmlns:bqbiol="http://biomodels.net/biology-qualifiers/" xmlns:bqmodel="http://biomodels.net/model-qualifiers/">
            <rdf:Description rdf:about="#s_0190__91__c__93__">
              <bqbiol:is>
                <rdf:Bag>
                  <rdf:li rdf:resource="http://identifiers.org/chebi/CHEBI:175763"/>
                  <rdf:li rdf:resource="http://identifiers.org/kegg.compound/C00448"/>
                </rdf:Bag>
              </bqbiol:is>
            </rdf:Description>
          </rdf:RDF>
        </annotation>
      </species>
      <species metaid="s_0694__91__c__93__" id="s_0694__91__c__93__" name="fatty acid" compartment="c" initialAmount="1" hasOnlySubstanceUnits="false" boundaryCondition="false" constant="false" fbc:chemicalFormula="CHO2R">
        <annotation xmlns:sbml="http://www.sbml.org/sbml/level3/version1/core">
          <rdf:RDF xmlns:rdf="http://www.w3.org/1999/02/22-rdf-syntax-ns#" xmlns:dcterms="http://purl.org/dc/terms/" xmlns:vCard="http://www.w3.org/2001/vcard-rdf/3.0#" xmlns:vCard4="http://www.w3.org/2006/vcard/ns#" xmlns:bqbiol="http://biomodels.net/biology-qualifiers/" xmlns:bqmodel="http://biomodels.net/model-qualifiers/">
            <rdf:Description rdf:about="#s_0694__91__c__93__">
              <bqbiol:is>
                <rdf:Bag>
                  <rdf:li rdf:resource="http://identifiers.org/chebi/CHEBI:35366"/>
                  <rdf:li rdf:resource="http://identifiers.org/kegg.compound/C00162"/>
                </rdf:Bag>
              </bqbiol:is>
            </rdf:Description>
          </rdf:RDF>
        </annotation>
      </species>
      <species metaid="s_5046__91__m__93__" id="s_5046__91__m__93__" name="fatty acid" compartment="m" initialAmount="1" hasOnlySubstanceUnits="false" boundaryCondition="false" constant="false" fbc:chemicalFormula="CHO2R">
        <annotation xmlns:sbml="http://www.sbml.org/sbml/level3/version1/core">
          <rdf:RDF xmlns:rdf="http://www.w3.org/1999/02/22-rdf-syntax-ns#" xmlns:dcterms="http://purl.org/dc/terms/" xmlns:vCard="http://www.w3.org/2001/vcard-rdf/3.0#" xmlns:vCard4="http://www.w3.org/2006/vcard/ns#" xmlns:bqbiol="http://biomodels.net/biology-qualifiers/" xmlns:bqmodel="http://biomodels.net/model-qualifiers/">
            <rdf:Description rdf:about="#s_5046__91__m__93__">
              <bqbiol:is>
                <rdf:Bag>
                  <rdf:li rdf:resource="http://identifiers.org/chebi/CHEBI:35366"/>
                  <rdf:li rdf:resource="http://identifiers.org/kegg.compound/C00162"/>
                </rdf:Bag>
              </bqbiol:is>
            </rdf:Description>
          </rdf:RDF>
        </annotation>
      </species>
      <species metaid="s_5047__91__r__93__" id="s_5047__91__r__93__" name="fatty acid" compartment="r" initialAmount="1" hasOnlySubstanceUnits="false" boundaryCondition="false" constant="false" fbc:chemicalFormula="CHO2R">
        <annotation xmlns:sbml="http://www.sbml.org/sbml/level3/version1/core">
          <rdf:RDF xmlns:rdf="http://www.w3.org/1999/02/22-rdf-syntax-ns#" xmlns:dcterms="http://purl.org/dc/terms/" xmlns:vCard="http://www.w3.org/2001/vcard-rdf/3.0#" xmlns:vCard4="http://www.w3.org/2006/vcard/ns#" xmlns:bqbiol="http://biomodels.net/biology-qualifiers/" xmlns:bqmodel="http://biomodels.net/model-qualifiers/">
            <rdf:Description rdf:about="#s_5047__91__r__93__">
              <bqbiol:is>
                <rdf:Bag>
                  <rdf:li rdf:resource="http://identifiers.org/chebi/CHEBI:35366"/>
                  <rdf:li rdf:resource="http://identifiers.org/kegg.compound/C00162"/>
                </rdf:Bag>
              </bqbiol:is>
            </rdf:Description>
          </rdf:RDF>
        </annotation>
      </species>
      <species metaid="s_5608__91__c__93__" id="s_5608__91__c__93__" name="Fe3+" compartment="c" initialAmount="1" hasOnlySubstanceUnits="false" boundaryCondition="false" constant="false" fbc:chemicalFormula="Fe">
        <annotation xmlns:sbml="http://www.sbml.org/sbml/level3/version1/core">
          <rdf:RDF xmlns:rdf="http://www.w3.org/1999/02/22-rdf-syntax-ns#" xmlns:dcterms="http://purl.org/dc/terms/" xmlns:vCard="http://www.w3.org/2001/vcard-rdf/3.0#" xmlns:vCard4="http://www.w3.org/2006/vcard/ns#" xmlns:bqbiol="http://biomodels.net/biology-qualifiers/" xmlns:bqmodel="http://biomodels.net/model-qualifiers/">
            <rdf:Description rdf:about="#s_5608__91__c__93__">
              <bqbiol:is>
                <rdf:Bag>
                  <rdf:li rdf:resource="http://identifiers.org/kegg.compound/C14819"/>
                </rdf:Bag>
              </bqbiol:is>
            </rdf:Description>
          </rdf:RDF>
        </annotation>
      </species>
      <species metaid="s_0700__91__c__93__" id="s_0700__91__c__93__" name="fecosterol" compartment="c" initialAmount="1" hasOnlySubstanceUnits="false" boundaryCondition="false" constant="false" fbc:chemicalFormula="C28H46O">
        <annotation xmlns:sbml="http://www.sbml.org/sbml/level3/version1/core">
          <rdf:RDF xmlns:rdf="http://www.w3.org/1999/02/22-rdf-syntax-ns#" xmlns:dcterms="http://purl.org/dc/terms/" xmlns:vCard="http://www.w3.org/2001/vcard-rdf/3.0#" xmlns:vCard4="http://www.w3.org/2006/vcard/ns#" xmlns:bqbiol="http://biomodels.net/biology-qualifiers/" xmlns:bqmodel="http://biomodels.net/model-qualifiers/">
            <rdf:Description rdf:about="#s_0700__91__c__93__">
              <bqbiol:is>
                <rdf:Bag>
                  <rdf:li rdf:resource="http://identifiers.org/chebi/CHEBI:17038"/>
                  <rdf:li rdf:resource="http://identifiers.org/kegg.compound/C04525"/>
                </rdf:Bag>
              </bqbiol:is>
            </rdf:Description>
          </rdf:RDF>
        </annotation>
      </species>
      <species metaid="s_0702__91__e__93__" id="s_0702__91__e__93__" name="fecosterol" compartment="e" initialAmount="1" hasOnlySubstanceUnits="false" boundaryCondition="false" constant="false" fbc:chemicalFormula="C28H46O">
        <annotation xmlns:sbml="http://www.sbml.org/sbml/level3/version1/core">
          <rdf:RDF xmlns:rdf="http://www.w3.org/1999/02/22-rdf-syntax-ns#" xmlns:dcterms="http://purl.org/dc/terms/" xmlns:vCard="http://www.w3.org/2001/vcard-rdf/3.0#" xmlns:vCard4="http://www.w3.org/2006/vcard/ns#" xmlns:bqbiol="http://biomodels.net/biology-qualifiers/" xmlns:bqmodel="http://biomodels.net/model-qualifiers/">
            <rdf:Description rdf:about="#s_0702__91__e__93__">
              <bqbiol:is>
                <rdf:Bag>
                  <rdf:li rdf:resource="http://identifiers.org/chebi/CHEBI:17038"/>
                  <rdf:li rdf:resource="http://identifiers.org/kegg.compound/C04525"/>
                </rdf:Bag>
              </bqbiol:is>
            </rdf:Description>
          </rdf:RDF>
        </annotation>
      </species>
      <species metaid="s_5363__91__r__93__" id="s_5363__91__r__93__" name="fecosterol" compartment="r" initialAmount="1" hasOnlySubstanceUnits="false" boundaryCondition="false" constant="false" fbc:chemicalFormula="C28H46O">
        <annotation xmlns:sbml="http://www.sbml.org/sbml/level3/version1/core">
          <rdf:RDF xmlns:rdf="http://www.w3.org/1999/02/22-rdf-syntax-ns#" xmlns:dcterms="http://purl.org/dc/terms/" xmlns:vCard="http://www.w3.org/2001/vcard-rdf/3.0#" xmlns:vCard4="http://www.w3.org/2006/vcard/ns#" xmlns:bqbiol="http://biomodels.net/biology-qualifiers/" xmlns:bqmodel="http://biomodels.net/model-qualifiers/">
            <rdf:Description rdf:about="#s_5363__91__r__93__">
              <bqbiol:is>
                <rdf:Bag>
                  <rdf:li rdf:resource="http://identifiers.org/chebi/CHEBI:17038"/>
                  <rdf:li rdf:resource="http://identifiers.org/kegg.compound/C04525"/>
                </rdf:Bag>
              </bqbiol:is>
            </rdf:Description>
          </rdf:RDF>
        </annotation>
      </species>
      <species metaid="s_5199__91__m__93__" id="s_5199__91__m__93__" name="ferricytochrome b5" compartment="m" initialAmount="1" hasOnlySubstanceUnits="false" boundaryCondition="false" constant="false">
        <annotation xmlns:sbml="http://www.sbml.org/sbml/level3/version1/core">
          <rdf:RDF xmlns:rdf="http://www.w3.org/1999/02/22-rdf-syntax-ns#" xmlns:dcterms="http://purl.org/dc/terms/" xmlns:vCard="http://www.w3.org/2001/vcard-rdf/3.0#" xmlns:vCard4="http://www.w3.org/2006/vcard/ns#" xmlns:bqbiol="http://biomodels.net/biology-qualifiers/" xmlns:bqmodel="http://biomodels.net/model-qualifiers/">
            <rdf:Description rdf:about="#s_5199__91__m__93__">
              <bqbiol:is>
                <rdf:Bag>
                  <rdf:li rdf:resource="http://identifiers.org/kegg.compound/C00996"/>
                </rdf:Bag>
              </bqbiol:is>
            </rdf:Description>
          </rdf:RDF>
        </annotation>
      </species>
      <species metaid="s_0709__91__m__93__" id="s_0709__91__m__93__" name="ferricytochrome c" compartment="m" initialAmount="1" hasOnlySubstanceUnits="false" boundaryCondition="false" constant="false">
        <annotation xmlns:sbml="http://www.sbml.org/sbml/level3/version1/core">
          <rdf:RDF xmlns:rdf="http://www.w3.org/1999/02/22-rdf-syntax-ns#" xmlns:dcterms="http://purl.org/dc/terms/" xmlns:vCard="http://www.w3.org/2001/vcard-rdf/3.0#" xmlns:vCard4="http://www.w3.org/2006/vcard/ns#" xmlns:bqbiol="http://biomodels.net/biology-qualifiers/" xmlns:bqmodel="http://biomodels.net/model-qualifiers/">
            <rdf:Description rdf:about="#s_0709__91__m__93__">
              <bqbiol:is>
                <rdf:Bag>
                  <rdf:li rdf:resource="http://identifiers.org/chebi/CHEBI:15991"/>
                  <rdf:li rdf:resource="http://identifiers.org/kegg.compound/C00125"/>
                </rdf:Bag>
              </bqbiol:is>
            </rdf:Description>
          </rdf:RDF>
        </annotation>
      </species>
      <species metaid="s_5200__91__m__93__" id="s_5200__91__m__93__" name="ferrocytochrome b5" compartment="m" initialAmount="1" hasOnlySubstanceUnits="false" boundaryCondition="false" constant="false">
        <annotation xmlns:sbml="http://www.sbml.org/sbml/level3/version1/core">
          <rdf:RDF xmlns:rdf="http://www.w3.org/1999/02/22-rdf-syntax-ns#" xmlns:dcterms="http://purl.org/dc/terms/" xmlns:vCard="http://www.w3.org/2001/vcard-rdf/3.0#" xmlns:vCard4="http://www.w3.org/2006/vcard/ns#" xmlns:bqbiol="http://biomodels.net/biology-qualifiers/" xmlns:bqmodel="http://biomodels.net/model-qualifiers/">
            <rdf:Description rdf:about="#s_5200__91__m__93__">
              <bqbiol:is>
                <rdf:Bag>
                  <rdf:li rdf:resource="http://identifiers.org/kegg.compound/C00999"/>
                </rdf:Bag>
              </bqbiol:is>
            </rdf:Description>
          </rdf:RDF>
        </annotation>
      </species>
      <species metaid="s_0710__91__m__93__" id="s_0710__91__m__93__" name="ferrocytochrome c" compartment="m" initialAmount="1" hasOnlySubstanceUnits="false" boundaryCondition="false" constant="false">
        <annotation xmlns:sbml="http://www.sbml.org/sbml/level3/version1/core">
          <rdf:RDF xmlns:rdf="http://www.w3.org/1999/02/22-rdf-syntax-ns#" xmlns:dcterms="http://purl.org/dc/terms/" xmlns:vCard="http://www.w3.org/2001/vcard-rdf/3.0#" xmlns:vCard4="http://www.w3.org/2006/vcard/ns#" xmlns:bqbiol="http://biomodels.net/biology-qualifiers/" xmlns:bqmodel="http://biomodels.net/model-qualifiers/">
            <rdf:Description rdf:about="#s_0710__91__m__93__">
              <bqbiol:is>
                <rdf:Bag>
                  <rdf:li rdf:resource="http://identifiers.org/chebi/CHEBI:16928"/>
                  <rdf:li rdf:resource="http://identifiers.org/kegg.compound/C00126"/>
                </rdf:Bag>
              </bqbiol:is>
            </rdf:Description>
          </rdf:RDF>
        </annotation>
      </species>
      <species metaid="s_5010__91__c__93__" id="s_5010__91__c__93__" name="ferroheme b" compartment="c" initialAmount="1" hasOnlySubstanceUnits="false" boundaryCondition="false" constant="false" fbc:chemicalFormula="C34H30FeN4O4">
        <annotation xmlns:sbml="http://www.sbml.org/sbml/level3/version1/core">
          <rdf:RDF xmlns:rdf="http://www.w3.org/1999/02/22-rdf-syntax-ns#" xmlns:dcterms="http://purl.org/dc/terms/" xmlns:vCard="http://www.w3.org/2001/vcard-rdf/3.0#" xmlns:vCard4="http://www.w3.org/2006/vcard/ns#" xmlns:bqbiol="http://biomodels.net/biology-qualifiers/" xmlns:bqmodel="http://biomodels.net/model-qualifiers/">
            <rdf:Description rdf:about="#s_5010__91__c__93__">
              <bqbiol:is>
                <rdf:Bag>
                  <rdf:li rdf:resource="http://identifiers.org/chebi/CHEBI:60344"/>
                  <rdf:li rdf:resource="http://identifiers.org/kegg.compound/C00032"/>
                </rdf:Bag>
              </bqbiol:is>
            </rdf:Description>
          </rdf:RDF>
        </annotation>
      </species>
      <species metaid="s_0712__91__m__93__" id="s_0712__91__m__93__" name="ferroheme b" compartment="m" initialAmount="1" hasOnlySubstanceUnits="false" boundaryCondition="false" constant="false" fbc:chemicalFormula="C34H30FeN4O4">
        <annotation xmlns:sbml="http://www.sbml.org/sbml/level3/version1/core">
          <rdf:RDF xmlns:rdf="http://www.w3.org/1999/02/22-rdf-syntax-ns#" xmlns:dcterms="http://purl.org/dc/terms/" xmlns:vCard="http://www.w3.org/2001/vcard-rdf/3.0#" xmlns:vCard4="http://www.w3.org/2006/vcard/ns#" xmlns:bqbiol="http://biomodels.net/biology-qualifiers/" xmlns:bqmodel="http://biomodels.net/model-qualifiers/">
            <rdf:Description rdf:about="#s_0712__91__m__93__">
              <bqbiol:is>
                <rdf:Bag>
                  <rdf:li rdf:resource="http://identifiers.org/chebi/CHEBI:60344"/>
                  <rdf:li rdf:resource="http://identifiers.org/kegg.compound/C00032"/>
                </rdf:Bag>
              </bqbiol:is>
            </rdf:Description>
          </rdf:RDF>
        </annotation>
      </species>
      <species metaid="s_5310__91__c__93__" id="s_5310__91__c__93__" name="fMet-tRNA(fMet)" compartment="c" initialAmount="1" hasOnlySubstanceUnits="false" boundaryCondition="false" constant="false">
        <annotation xmlns:sbml="http://www.sbml.org/sbml/level3/version1/core">
          <rdf:RDF xmlns:rdf="http://www.w3.org/1999/02/22-rdf-syntax-ns#" xmlns:dcterms="http://purl.org/dc/terms/" xmlns:vCard="http://www.w3.org/2001/vcard-rdf/3.0#" xmlns:vCard4="http://www.w3.org/2006/vcard/ns#" xmlns:bqbiol="http://biomodels.net/biology-qualifiers/" xmlns:bqmodel="http://biomodels.net/model-qualifiers/">
            <rdf:Description rdf:about="#s_5310__91__c__93__">
              <bqbiol:is>
                <rdf:Bag>
                  <rdf:li rdf:resource="http://identifiers.org/chebi/CHEBI:17119"/>
                  <rdf:li rdf:resource="http://identifiers.org/kegg.compound/C03294"/>
                </rdf:Bag>
              </bqbiol:is>
            </rdf:Description>
          </rdf:RDF>
        </annotation>
      </species>
      <species metaid="s_0713__91__m__93__" id="s_0713__91__m__93__" name="fMet-tRNA(fMet)" compartment="m" initialAmount="1" hasOnlySubstanceUnits="false" boundaryCondition="false" constant="false">
        <annotation xmlns:sbml="http://www.sbml.org/sbml/level3/version1/core">
          <rdf:RDF xmlns:rdf="http://www.w3.org/1999/02/22-rdf-syntax-ns#" xmlns:dcterms="http://purl.org/dc/terms/" xmlns:vCard="http://www.w3.org/2001/vcard-rdf/3.0#" xmlns:vCard4="http://www.w3.org/2006/vcard/ns#" xmlns:bqbiol="http://biomodels.net/biology-qualifiers/" xmlns:bqmodel="http://biomodels.net/model-qualifiers/">
            <rdf:Description rdf:about="#s_0713__91__m__93__">
              <bqbiol:is>
                <rdf:Bag>
                  <rdf:li rdf:resource="http://identifiers.org/chebi/CHEBI:17119"/>
                  <rdf:li rdf:resource="http://identifiers.org/kegg.compound/C03294"/>
                </rdf:Bag>
              </bqbiol:is>
            </rdf:Description>
          </rdf:RDF>
        </annotation>
      </species>
      <species metaid="s_0714__91__c__93__" id="s_0714__91__c__93__" name="FMN" compartment="c" initialAmount="1" hasOnlySubstanceUnits="false" boundaryCondition="false" constant="false" fbc:chemicalFormula="C17H18N4O9P">
        <annotation xmlns:sbml="http://www.sbml.org/sbml/level3/version1/core">
          <rdf:RDF xmlns:rdf="http://www.w3.org/1999/02/22-rdf-syntax-ns#" xmlns:dcterms="http://purl.org/dc/terms/" xmlns:vCard="http://www.w3.org/2001/vcard-rdf/3.0#" xmlns:vCard4="http://www.w3.org/2006/vcard/ns#" xmlns:bqbiol="http://biomodels.net/biology-qualifiers/" xmlns:bqmodel="http://biomodels.net/model-qualifiers/">
            <rdf:Description rdf:about="#s_0714__91__c__93__">
              <bqbiol:is>
                <rdf:Bag>
                  <rdf:li rdf:resource="http://identifiers.org/chebi/CHEBI:58210"/>
                  <rdf:li rdf:resource="http://identifiers.org/kegg.compound/C00061"/>
                </rdf:Bag>
              </bqbiol:is>
            </rdf:Description>
          </rdf:RDF>
        </annotation>
      </species>
      <species metaid="s_0715__91__e__93__" id="s_0715__91__e__93__" name="FMN" compartment="e" initialAmount="1" hasOnlySubstanceUnits="false" boundaryCondition="false" constant="false" fbc:chemicalFormula="C17H18N4O9P">
        <annotation xmlns:sbml="http://www.sbml.org/sbml/level3/version1/core">
          <rdf:RDF xmlns:rdf="http://www.w3.org/1999/02/22-rdf-syntax-ns#" xmlns:dcterms="http://purl.org/dc/terms/" xmlns:vCard="http://www.w3.org/2001/vcard-rdf/3.0#" xmlns:vCard4="http://www.w3.org/2006/vcard/ns#" xmlns:bqbiol="http://biomodels.net/biology-qualifiers/" xmlns:bqmodel="http://biomodels.net/model-qualifiers/">
            <rdf:Description rdf:about="#s_0715__91__e__93__">
              <bqbiol:is>
                <rdf:Bag>
                  <rdf:li rdf:resource="http://identifiers.org/chebi/CHEBI:58210"/>
                  <rdf:li rdf:resource="http://identifiers.org/kegg.compound/C00061"/>
                </rdf:Bag>
              </bqbiol:is>
            </rdf:Description>
          </rdf:RDF>
        </annotation>
      </species>
      <species metaid="s_0719__91__c__93__" id="s_0719__91__c__93__" name="folate" compartment="c" initialAmount="1" hasOnlySubstanceUnits="false" boundaryCondition="false" constant="false" fbc:chemicalFormula="C19H17N7O6">
        <annotation xmlns:sbml="http://www.sbml.org/sbml/level3/version1/core">
          <rdf:RDF xmlns:rdf="http://www.w3.org/1999/02/22-rdf-syntax-ns#" xmlns:dcterms="http://purl.org/dc/terms/" xmlns:vCard="http://www.w3.org/2001/vcard-rdf/3.0#" xmlns:vCard4="http://www.w3.org/2006/vcard/ns#" xmlns:bqbiol="http://biomodels.net/biology-qualifiers/" xmlns:bqmodel="http://biomodels.net/model-qualifiers/">
            <rdf:Description rdf:about="#s_0719__91__c__93__">
              <bqbiol:is>
                <rdf:Bag>
                  <rdf:li rdf:resource="http://identifiers.org/chebi/CHEBI:62501"/>
                  <rdf:li rdf:resource="http://identifiers.org/kegg.compound/C00504"/>
                </rdf:Bag>
              </bqbiol:is>
            </rdf:Description>
          </rdf:RDF>
        </annotation>
      </species>
      <species metaid="s_0720__91__e__93__" id="s_0720__91__e__93__" name="folate" compartment="e" initialAmount="1" hasOnlySubstanceUnits="false" boundaryCondition="false" constant="false" fbc:chemicalFormula="C19H17N7O6">
        <annotation xmlns:sbml="http://www.sbml.org/sbml/level3/version1/core">
          <rdf:RDF xmlns:rdf="http://www.w3.org/1999/02/22-rdf-syntax-ns#" xmlns:dcterms="http://purl.org/dc/terms/" xmlns:vCard="http://www.w3.org/2001/vcard-rdf/3.0#" xmlns:vCard4="http://www.w3.org/2006/vcard/ns#" xmlns:bqbiol="http://biomodels.net/biology-qualifiers/" xmlns:bqmodel="http://biomodels.net/model-qualifiers/">
            <rdf:Description rdf:about="#s_0720__91__e__93__">
              <bqbiol:is>
                <rdf:Bag>
                  <rdf:li rdf:resource="http://identifiers.org/chebi/CHEBI:62501"/>
                  <rdf:li rdf:resource="http://identifiers.org/kegg.compound/C00504"/>
                </rdf:Bag>
              </bqbiol:is>
            </rdf:Description>
          </rdf:RDF>
        </annotation>
      </species>
      <species metaid="s_0721__91__c__93__" id="s_0721__91__c__93__" name="formaldehyde" compartment="c" initialAmount="1" hasOnlySubstanceUnits="false" boundaryCondition="false" constant="false" fbc:chemicalFormula="CH2O">
        <annotation xmlns:sbml="http://www.sbml.org/sbml/level3/version1/core">
          <rdf:RDF xmlns:rdf="http://www.w3.org/1999/02/22-rdf-syntax-ns#" xmlns:dcterms="http://purl.org/dc/terms/" xmlns:vCard="http://www.w3.org/2001/vcard-rdf/3.0#" xmlns:vCard4="http://www.w3.org/2006/vcard/ns#" xmlns:bqbiol="http://biomodels.net/biology-qualifiers/" xmlns:bqmodel="http://biomodels.net/model-qualifiers/">
            <rdf:Description rdf:about="#s_0721__91__c__93__">
              <bqbiol:is>
                <rdf:Bag>
                  <rdf:li rdf:resource="http://identifiers.org/chebi/CHEBI:16842"/>
                  <rdf:li rdf:resource="http://identifiers.org/kegg.compound/C00067"/>
                </rdf:Bag>
              </bqbiol:is>
            </rdf:Description>
          </rdf:RDF>
        </annotation>
      </species>
      <species metaid="s_5527__91__c__93__" id="s_5527__91__c__93__" name="formamidopyrimidine nucleoside triphosphate" compartment="c" initialAmount="1" hasOnlySubstanceUnits="false" boundaryCondition="false" constant="false" fbc:chemicalFormula="C10H14N5O15P3">
        <annotation xmlns:sbml="http://www.sbml.org/sbml/level3/version1/core">
          <rdf:RDF xmlns:rdf="http://www.w3.org/1999/02/22-rdf-syntax-ns#" xmlns:dcterms="http://purl.org/dc/terms/" xmlns:vCard="http://www.w3.org/2001/vcard-rdf/3.0#" xmlns:vCard4="http://www.w3.org/2006/vcard/ns#" xmlns:bqbiol="http://biomodels.net/biology-qualifiers/" xmlns:bqmodel="http://biomodels.net/model-qualifiers/">
            <rdf:Description rdf:about="#s_5527__91__c__93__">
              <bqbiol:is>
                <rdf:Bag>
                  <rdf:li rdf:resource="http://identifiers.org/kegg.compound/C05922"/>
                </rdf:Bag>
              </bqbiol:is>
            </rdf:Description>
          </rdf:RDF>
        </annotation>
      </species>
      <species metaid="s_0722__91__c__93__" id="s_0722__91__c__93__" name="formate" compartment="c" initialAmount="1" hasOnlySubstanceUnits="false" boundaryCondition="false" constant="false" fbc:chemicalFormula="CHO2">
        <annotation xmlns:sbml="http://www.sbml.org/sbml/level3/version1/core">
          <rdf:RDF xmlns:rdf="http://www.w3.org/1999/02/22-rdf-syntax-ns#" xmlns:dcterms="http://purl.org/dc/terms/" xmlns:vCard="http://www.w3.org/2001/vcard-rdf/3.0#" xmlns:vCard4="http://www.w3.org/2006/vcard/ns#" xmlns:bqbiol="http://biomodels.net/biology-qualifiers/" xmlns:bqmodel="http://biomodels.net/model-qualifiers/">
            <rdf:Description rdf:about="#s_0722__91__c__93__">
              <bqbiol:is>
                <rdf:Bag>
                  <rdf:li rdf:resource="http://identifiers.org/chebi/CHEBI:15740"/>
                  <rdf:li rdf:resource="http://identifiers.org/kegg.compound/C00058"/>
                </rdf:Bag>
              </bqbiol:is>
            </rdf:Description>
          </rdf:RDF>
        </annotation>
      </species>
      <species metaid="s_0723__91__e__93__" id="s_0723__91__e__93__" name="formate" compartment="e" initialAmount="1" hasOnlySubstanceUnits="false" boundaryCondition="false" constant="false" fbc:chemicalFormula="CHO2">
        <annotation xmlns:sbml="http://www.sbml.org/sbml/level3/version1/core">
          <rdf:RDF xmlns:rdf="http://www.w3.org/1999/02/22-rdf-syntax-ns#" xmlns:dcterms="http://purl.org/dc/terms/" xmlns:vCard="http://www.w3.org/2001/vcard-rdf/3.0#" xmlns:vCard4="http://www.w3.org/2006/vcard/ns#" xmlns:bqbiol="http://biomodels.net/biology-qualifiers/" xmlns:bqmodel="http://biomodels.net/model-qualifiers/">
            <rdf:Description rdf:about="#s_0723__91__e__93__">
              <bqbiol:is>
                <rdf:Bag>
                  <rdf:li rdf:resource="http://identifiers.org/chebi/CHEBI:15740"/>
                  <rdf:li rdf:resource="http://identifiers.org/kegg.compound/C00058"/>
                </rdf:Bag>
              </bqbiol:is>
            </rdf:Description>
          </rdf:RDF>
        </annotation>
      </species>
      <species metaid="s_0724__91__m__93__" id="s_0724__91__m__93__" name="formate" compartment="m" initialAmount="1" hasOnlySubstanceUnits="false" boundaryCondition="false" constant="false" fbc:chemicalFormula="CHO2">
        <annotation xmlns:sbml="http://www.sbml.org/sbml/level3/version1/core">
          <rdf:RDF xmlns:rdf="http://www.w3.org/1999/02/22-rdf-syntax-ns#" xmlns:dcterms="http://purl.org/dc/terms/" xmlns:vCard="http://www.w3.org/2001/vcard-rdf/3.0#" xmlns:vCard4="http://www.w3.org/2006/vcard/ns#" xmlns:bqbiol="http://biomodels.net/biology-qualifiers/" xmlns:bqmodel="http://biomodels.net/model-qualifiers/">
            <rdf:Description rdf:about="#s_0724__91__m__93__">
              <bqbiol:is>
                <rdf:Bag>
                  <rdf:li rdf:resource="http://identifiers.org/chebi/CHEBI:15740"/>
                  <rdf:li rdf:resource="http://identifiers.org/kegg.compound/C00058"/>
                </rdf:Bag>
              </bqbiol:is>
            </rdf:Description>
          </rdf:RDF>
        </annotation>
      </species>
      <species metaid="s_0725__91__c__93__" id="s_0725__91__c__93__" name="fumarate" compartment="c" initialAmount="1" hasOnlySubstanceUnits="false" boundaryCondition="false" constant="false" fbc:chemicalFormula="C4H2O4">
        <annotation xmlns:sbml="http://www.sbml.org/sbml/level3/version1/core">
          <rdf:RDF xmlns:rdf="http://www.w3.org/1999/02/22-rdf-syntax-ns#" xmlns:dcterms="http://purl.org/dc/terms/" xmlns:vCard="http://www.w3.org/2001/vcard-rdf/3.0#" xmlns:vCard4="http://www.w3.org/2006/vcard/ns#" xmlns:bqbiol="http://biomodels.net/biology-qualifiers/" xmlns:bqmodel="http://biomodels.net/model-qualifiers/">
            <rdf:Description rdf:about="#s_0725__91__c__93__">
              <bqbiol:is>
                <rdf:Bag>
                  <rdf:li rdf:resource="http://identifiers.org/chebi/CHEBI:29806"/>
                  <rdf:li rdf:resource="http://identifiers.org/kegg.compound/C00122"/>
                </rdf:Bag>
              </bqbiol:is>
            </rdf:Description>
          </rdf:RDF>
        </annotation>
      </species>
      <species metaid="s_0726__91__e__93__" id="s_0726__91__e__93__" name="fumarate" compartment="e" initialAmount="1" hasOnlySubstanceUnits="false" boundaryCondition="false" constant="false" fbc:chemicalFormula="C4H2O4">
        <annotation xmlns:sbml="http://www.sbml.org/sbml/level3/version1/core">
          <rdf:RDF xmlns:rdf="http://www.w3.org/1999/02/22-rdf-syntax-ns#" xmlns:dcterms="http://purl.org/dc/terms/" xmlns:vCard="http://www.w3.org/2001/vcard-rdf/3.0#" xmlns:vCard4="http://www.w3.org/2006/vcard/ns#" xmlns:bqbiol="http://biomodels.net/biology-qualifiers/" xmlns:bqmodel="http://biomodels.net/model-qualifiers/">
            <rdf:Description rdf:about="#s_0726__91__e__93__">
              <bqbiol:is>
                <rdf:Bag>
                  <rdf:li rdf:resource="http://identifiers.org/chebi/CHEBI:29806"/>
                  <rdf:li rdf:resource="http://identifiers.org/kegg.compound/C00122"/>
                </rdf:Bag>
              </bqbiol:is>
            </rdf:Description>
          </rdf:RDF>
        </annotation>
      </species>
      <species metaid="s_0727__91__m__93__" id="s_0727__91__m__93__" name="fumarate" compartment="m" initialAmount="1" hasOnlySubstanceUnits="false" boundaryCondition="false" constant="false" fbc:chemicalFormula="C4H2O4">
        <annotation xmlns:sbml="http://www.sbml.org/sbml/level3/version1/core">
          <rdf:RDF xmlns:rdf="http://www.w3.org/1999/02/22-rdf-syntax-ns#" xmlns:dcterms="http://purl.org/dc/terms/" xmlns:vCard="http://www.w3.org/2001/vcard-rdf/3.0#" xmlns:vCard4="http://www.w3.org/2006/vcard/ns#" xmlns:bqbiol="http://biomodels.net/biology-qualifiers/" xmlns:bqmodel="http://biomodels.net/model-qualifiers/">
            <rdf:Description rdf:about="#s_0727__91__m__93__">
              <bqbiol:is>
                <rdf:Bag>
                  <rdf:li rdf:resource="http://identifiers.org/chebi/CHEBI:29806"/>
                  <rdf:li rdf:resource="http://identifiers.org/kegg.compound/C00122"/>
                </rdf:Bag>
              </bqbiol:is>
            </rdf:Description>
          </rdf:RDF>
        </annotation>
      </species>
      <species metaid="s_5703__91__c__93__" id="s_5703__91__c__93__" name="G00001" compartment="c" initialAmount="1" hasOnlySubstanceUnits="false" boundaryCondition="false" constant="false">
        <notes>
          <body xmlns="http://www.w3.org/1999/xhtml">
            <p>metKEGGID:G00001</p>
          </body>
        </notes>
      </species>
      <species metaid="s_5704__91__c__93__" id="s_5704__91__c__93__" name="G00002" compartment="c" initialAmount="1" hasOnlySubstanceUnits="false" boundaryCondition="false" constant="false">
        <notes>
          <body xmlns="http://www.w3.org/1999/xhtml">
            <p>metKEGGID:G00002</p>
          </body>
        </notes>
      </species>
      <species metaid="s_5705__91__c__93__" id="s_5705__91__c__93__" name="G00003" compartment="c" initialAmount="1" hasOnlySubstanceUnits="false" boundaryCondition="false" constant="false">
        <notes>
          <body xmlns="http://www.w3.org/1999/xhtml">
            <p>metKEGGID:G00003</p>
          </body>
        </notes>
      </species>
      <species metaid="s_5706__91__c__93__" id="s_5706__91__c__93__" name="G00004" compartment="c" initialAmount="1" hasOnlySubstanceUnits="false" boundaryCondition="false" constant="false">
        <notes>
          <body xmlns="http://www.w3.org/1999/xhtml">
            <p>metKEGGID:G00004</p>
          </body>
        </notes>
      </species>
      <species metaid="s_5707__91__c__93__" id="s_5707__91__c__93__" name="G00005" compartment="c" initialAmount="1" hasOnlySubstanceUnits="false" boundaryCondition="false" constant="false">
        <notes>
          <body xmlns="http://www.w3.org/1999/xhtml">
            <p>metKEGGID:G00005</p>
          </body>
        </notes>
      </species>
      <species metaid="s_5708__91__c__93__" id="s_5708__91__c__93__" name="G00006" compartment="c" initialAmount="1" hasOnlySubstanceUnits="false" boundaryCondition="false" constant="false">
        <notes>
          <body xmlns="http://www.w3.org/1999/xhtml">
            <p>metKEGGID:G00006</p>
          </body>
        </notes>
      </species>
      <species metaid="s_5709__91__r__93__" id="s_5709__91__r__93__" name="G00006" compartment="r" initialAmount="1" hasOnlySubstanceUnits="false" boundaryCondition="false" constant="false">
        <notes>
          <body xmlns="http://www.w3.org/1999/xhtml">
            <p>metKEGGID:G00006</p>
          </body>
        </notes>
      </species>
      <species metaid="s_5710__91__c__93__" id="s_5710__91__c__93__" name="G00007" compartment="c" initialAmount="1" hasOnlySubstanceUnits="false" boundaryCondition="false" constant="false">
        <notes>
          <body xmlns="http://www.w3.org/1999/xhtml">
            <p>metKEGGID:G00007</p>
          </body>
        </notes>
      </species>
      <species metaid="s_5711__91__r__93__" id="s_5711__91__r__93__" name="G00007" compartment="r" initialAmount="1" hasOnlySubstanceUnits="false" boundaryCondition="false" constant="false">
        <notes>
          <body xmlns="http://www.w3.org/1999/xhtml">
            <p>metKEGGID:G00007</p>
          </body>
        </notes>
      </species>
      <species metaid="s_5712__91__c__93__" id="s_5712__91__c__93__" name="G00008" compartment="c" initialAmount="1" hasOnlySubstanceUnits="false" boundaryCondition="false" constant="false">
        <notes>
          <body xmlns="http://www.w3.org/1999/xhtml">
            <p>metKEGGID:G00008</p>
          </body>
        </notes>
      </species>
      <species metaid="s_5713__91__r__93__" id="s_5713__91__r__93__" name="G00008" compartment="r" initialAmount="1" hasOnlySubstanceUnits="false" boundaryCondition="false" constant="false">
        <notes>
          <body xmlns="http://www.w3.org/1999/xhtml">
            <p>metKEGGID:G00008</p>
          </body>
        </notes>
      </species>
      <species metaid="s_5714__91__c__93__" id="s_5714__91__c__93__" name="G00009" compartment="c" initialAmount="1" hasOnlySubstanceUnits="false" boundaryCondition="false" constant="false">
        <notes>
          <body xmlns="http://www.w3.org/1999/xhtml">
            <p>metKEGGID:G00009</p>
          </body>
        </notes>
      </species>
      <species metaid="s_5715__91__r__93__" id="s_5715__91__r__93__" name="G00009" compartment="r" initialAmount="1" hasOnlySubstanceUnits="false" boundaryCondition="false" constant="false">
        <notes>
          <body xmlns="http://www.w3.org/1999/xhtml">
            <p>metKEGGID:G00009</p>
          </body>
        </notes>
      </species>
      <species metaid="s_5716__91__c__93__" id="s_5716__91__c__93__" name="G00010" compartment="c" initialAmount="1" hasOnlySubstanceUnits="false" boundaryCondition="false" constant="false">
        <notes>
          <body xmlns="http://www.w3.org/1999/xhtml">
            <p>metKEGGID:G00010</p>
          </body>
        </notes>
      </species>
      <species metaid="s_5717__91__r__93__" id="s_5717__91__r__93__" name="G00010" compartment="r" initialAmount="1" hasOnlySubstanceUnits="false" boundaryCondition="false" constant="false">
        <notes>
          <body xmlns="http://www.w3.org/1999/xhtml">
            <p>metKEGGID:G00010</p>
          </body>
        </notes>
      </species>
      <species metaid="s_5718__91__c__93__" id="s_5718__91__c__93__" name="G00011" compartment="c" initialAmount="1" hasOnlySubstanceUnits="false" boundaryCondition="false" constant="false">
        <notes>
          <body xmlns="http://www.w3.org/1999/xhtml">
            <p>metKEGGID:G00011</p>
          </body>
        </notes>
      </species>
      <species metaid="s_5719__91__c__93__" id="s_5719__91__c__93__" name="G00012" compartment="c" initialAmount="1" hasOnlySubstanceUnits="false" boundaryCondition="false" constant="false">
        <notes>
          <body xmlns="http://www.w3.org/1999/xhtml">
            <p>metKEGGID:G00012</p>
          </body>
        </notes>
      </species>
      <species metaid="s_5720__91__c__93__" id="s_5720__91__c__93__" name="G00140" compartment="c" initialAmount="1" hasOnlySubstanceUnits="false" boundaryCondition="false" constant="false">
        <notes>
          <body xmlns="http://www.w3.org/1999/xhtml">
            <p>metKEGGID:G00140</p>
          </body>
        </notes>
      </species>
      <species metaid="s_5721__91__m__93__" id="s_5721__91__m__93__" name="G00140" compartment="m" initialAmount="1" hasOnlySubstanceUnits="false" boundaryCondition="false" constant="false">
        <notes>
          <body xmlns="http://www.w3.org/1999/xhtml">
            <p>metKEGGID:G00140</p>
          </body>
        </notes>
      </species>
      <species metaid="s_5722__91__r__93__" id="s_5722__91__r__93__" name="G00140" compartment="r" initialAmount="1" hasOnlySubstanceUnits="false" boundaryCondition="false" constant="false">
        <notes>
          <body xmlns="http://www.w3.org/1999/xhtml">
            <p>metKEGGID:G00140</p>
          </body>
        </notes>
      </species>
      <species metaid="s_5723__91__c__93__" id="s_5723__91__c__93__" name="G00141" compartment="c" initialAmount="1" hasOnlySubstanceUnits="false" boundaryCondition="false" constant="false">
        <notes>
          <body xmlns="http://www.w3.org/1999/xhtml">
            <p>metKEGGID:G00141</p>
          </body>
        </notes>
      </species>
      <species metaid="s_5724__91__m__93__" id="s_5724__91__m__93__" name="G00141" compartment="m" initialAmount="1" hasOnlySubstanceUnits="false" boundaryCondition="false" constant="false">
        <notes>
          <body xmlns="http://www.w3.org/1999/xhtml">
            <p>metKEGGID:G00141</p>
          </body>
        </notes>
      </species>
      <species metaid="s_5725__91__r__93__" id="s_5725__91__r__93__" name="G00141" compartment="r" initialAmount="1" hasOnlySubstanceUnits="false" boundaryCondition="false" constant="false">
        <notes>
          <body xmlns="http://www.w3.org/1999/xhtml">
            <p>metKEGGID:G00141</p>
          </body>
        </notes>
      </species>
      <species metaid="s_5726__91__c__93__" id="s_5726__91__c__93__" name="G00143" compartment="c" initialAmount="1" hasOnlySubstanceUnits="false" boundaryCondition="false" constant="false">
        <notes>
          <body xmlns="http://www.w3.org/1999/xhtml">
            <p>metKEGGID:G00143</p>
          </body>
        </notes>
      </species>
      <species metaid="s_5727__91__r__93__" id="s_5727__91__r__93__" name="G00143" compartment="r" initialAmount="1" hasOnlySubstanceUnits="false" boundaryCondition="false" constant="false">
        <notes>
          <body xmlns="http://www.w3.org/1999/xhtml">
            <p>metKEGGID:G00143</p>
          </body>
        </notes>
      </species>
      <species metaid="s_5728__91__c__93__" id="s_5728__91__c__93__" name="G00144" compartment="c" initialAmount="1" hasOnlySubstanceUnits="false" boundaryCondition="false" constant="false">
        <notes>
          <body xmlns="http://www.w3.org/1999/xhtml">
            <p>metKEGGID:G00144</p>
          </body>
        </notes>
      </species>
      <species metaid="s_5736__91__m__93__" id="s_5736__91__m__93__" name="G00151" compartment="m" initialAmount="1" hasOnlySubstanceUnits="false" boundaryCondition="false" constant="false">
        <notes>
          <body xmlns="http://www.w3.org/1999/xhtml">
            <p>metKEGGID:G00151</p>
          </body>
        </notes>
      </species>
      <species metaid="s_5737__91__r__93__" id="s_5737__91__r__93__" name="G00151" compartment="r" initialAmount="1" hasOnlySubstanceUnits="false" boundaryCondition="false" constant="false">
        <notes>
          <body xmlns="http://www.w3.org/1999/xhtml">
            <p>metKEGGID:G00151</p>
          </body>
        </notes>
      </species>
      <species metaid="s_5738__91__c__93__" id="s_5738__91__c__93__" name="G00171" compartment="c" initialAmount="1" hasOnlySubstanceUnits="false" boundaryCondition="false" constant="false">
        <notes>
          <body xmlns="http://www.w3.org/1999/xhtml">
            <p>metKEGGID:G00171</p>
          </body>
        </notes>
      </species>
      <species metaid="s_5739__91__r__93__" id="s_5739__91__r__93__" name="G00171" compartment="r" initialAmount="1" hasOnlySubstanceUnits="false" boundaryCondition="false" constant="false">
        <notes>
          <body xmlns="http://www.w3.org/1999/xhtml">
            <p>metKEGGID:G00171</p>
          </body>
        </notes>
      </species>
      <species metaid="s_5740__91__c__93__" id="s_5740__91__c__93__" name="G01813" compartment="c" initialAmount="1" hasOnlySubstanceUnits="false" boundaryCondition="false" constant="false">
        <notes>
          <body xmlns="http://www.w3.org/1999/xhtml">
            <p>metKEGGID:G01813</p>
          </body>
        </notes>
      </species>
      <species metaid="s_5741__91__c__93__" id="s_5741__91__c__93__" name="G10526" compartment="c" initialAmount="1" hasOnlySubstanceUnits="false" boundaryCondition="false" constant="false">
        <notes>
          <body xmlns="http://www.w3.org/1999/xhtml">
            <p>metKEGGID:G10526</p>
          </body>
        </notes>
      </species>
      <species metaid="s_5742__91__c__93__" id="s_5742__91__c__93__" name="G10595" compartment="c" initialAmount="1" hasOnlySubstanceUnits="false" boundaryCondition="false" constant="false">
        <notes>
          <body xmlns="http://www.w3.org/1999/xhtml">
            <p>metKEGGID:G10595</p>
          </body>
        </notes>
      </species>
      <species metaid="s_5743__91__r__93__" id="s_5743__91__r__93__" name="G10595" compartment="r" initialAmount="1" hasOnlySubstanceUnits="false" boundaryCondition="false" constant="false">
        <notes>
          <body xmlns="http://www.w3.org/1999/xhtml">
            <p>metKEGGID:G10595</p>
          </body>
        </notes>
      </species>
      <species metaid="s_5744__91__c__93__" id="s_5744__91__c__93__" name="G10596" compartment="c" initialAmount="1" hasOnlySubstanceUnits="false" boundaryCondition="false" constant="false">
        <notes>
          <body xmlns="http://www.w3.org/1999/xhtml">
            <p>metKEGGID:G10596</p>
          </body>
        </notes>
      </species>
      <species metaid="s_5745__91__r__93__" id="s_5745__91__r__93__" name="G10596" compartment="r" initialAmount="1" hasOnlySubstanceUnits="false" boundaryCondition="false" constant="false">
        <notes>
          <body xmlns="http://www.w3.org/1999/xhtml">
            <p>metKEGGID:G10596</p>
          </body>
        </notes>
      </species>
      <species metaid="s_5746__91__c__93__" id="s_5746__91__c__93__" name="G10597" compartment="c" initialAmount="1" hasOnlySubstanceUnits="false" boundaryCondition="false" constant="false">
        <notes>
          <body xmlns="http://www.w3.org/1999/xhtml">
            <p>metKEGGID:G10597</p>
          </body>
        </notes>
      </species>
      <species metaid="s_5747__91__r__93__" id="s_5747__91__r__93__" name="G10597" compartment="r" initialAmount="1" hasOnlySubstanceUnits="false" boundaryCondition="false" constant="false">
        <notes>
          <body xmlns="http://www.w3.org/1999/xhtml">
            <p>metKEGGID:G10597</p>
          </body>
        </notes>
      </species>
      <species metaid="s_5748__91__c__93__" id="s_5748__91__c__93__" name="G10598" compartment="c" initialAmount="1" hasOnlySubstanceUnits="false" boundaryCondition="false" constant="false">
        <notes>
          <body xmlns="http://www.w3.org/1999/xhtml">
            <p>metKEGGID:G10598</p>
          </body>
        </notes>
      </species>
      <species metaid="s_5749__91__r__93__" id="s_5749__91__r__93__" name="G10598" compartment="r" initialAmount="1" hasOnlySubstanceUnits="false" boundaryCondition="false" constant="false">
        <notes>
          <body xmlns="http://www.w3.org/1999/xhtml">
            <p>metKEGGID:G10598</p>
          </body>
        </notes>
      </species>
      <species metaid="s_5750__91__c__93__" id="s_5750__91__c__93__" name="G10599" compartment="c" initialAmount="1" hasOnlySubstanceUnits="false" boundaryCondition="false" constant="false">
        <notes>
          <body xmlns="http://www.w3.org/1999/xhtml">
            <p>metKEGGID:G10599</p>
          </body>
        </notes>
      </species>
      <species metaid="s_5751__91__r__93__" id="s_5751__91__r__93__" name="G10599" compartment="r" initialAmount="1" hasOnlySubstanceUnits="false" boundaryCondition="false" constant="false">
        <notes>
          <body xmlns="http://www.w3.org/1999/xhtml">
            <p>metKEGGID:G10599</p>
          </body>
        </notes>
      </species>
      <species metaid="s_5752__91__c__93__" id="s_5752__91__c__93__" name="G10610" compartment="c" initialAmount="1" hasOnlySubstanceUnits="false" boundaryCondition="false" constant="false">
        <notes>
          <body xmlns="http://www.w3.org/1999/xhtml">
            <p>metKEGGID:G10610</p>
          </body>
        </notes>
      </species>
      <species metaid="s_5753__91__r__93__" id="s_5753__91__r__93__" name="G10610" compartment="r" initialAmount="1" hasOnlySubstanceUnits="false" boundaryCondition="false" constant="false">
        <notes>
          <body xmlns="http://www.w3.org/1999/xhtml">
            <p>metKEGGID:G10610</p>
          </body>
        </notes>
      </species>
      <species metaid="s_5754__91__c__93__" id="s_5754__91__c__93__" name="G10614" compartment="c" initialAmount="1" hasOnlySubstanceUnits="false" boundaryCondition="false" constant="false">
        <notes>
          <body xmlns="http://www.w3.org/1999/xhtml">
            <p>metKEGGID:G10614</p>
          </body>
        </notes>
      </species>
      <species metaid="s_5755__91__m__93__" id="s_5755__91__m__93__" name="G10614" compartment="m" initialAmount="1" hasOnlySubstanceUnits="false" boundaryCondition="false" constant="false">
        <notes>
          <body xmlns="http://www.w3.org/1999/xhtml">
            <p>metKEGGID:G10614</p>
          </body>
        </notes>
      </species>
      <species metaid="s_5756__91__r__93__" id="s_5756__91__r__93__" name="G10614" compartment="r" initialAmount="1" hasOnlySubstanceUnits="false" boundaryCondition="false" constant="false">
        <notes>
          <body xmlns="http://www.w3.org/1999/xhtml">
            <p>metKEGGID:G10614</p>
          </body>
        </notes>
      </species>
      <species metaid="s_5757__91__c__93__" id="s_5757__91__c__93__" name="G10617" compartment="c" initialAmount="1" hasOnlySubstanceUnits="false" boundaryCondition="false" constant="false">
        <notes>
          <body xmlns="http://www.w3.org/1999/xhtml">
            <p>metKEGGID:G10617</p>
          </body>
        </notes>
      </species>
      <species metaid="s_5758__91__m__93__" id="s_5758__91__m__93__" name="G10617" compartment="m" initialAmount="1" hasOnlySubstanceUnits="false" boundaryCondition="false" constant="false">
        <notes>
          <body xmlns="http://www.w3.org/1999/xhtml">
            <p>metKEGGID:G10617</p>
          </body>
        </notes>
      </species>
      <species metaid="s_5759__91__r__93__" id="s_5759__91__r__93__" name="G10617" compartment="r" initialAmount="1" hasOnlySubstanceUnits="false" boundaryCondition="false" constant="false">
        <notes>
          <body xmlns="http://www.w3.org/1999/xhtml">
            <p>metKEGGID:G10617</p>
          </body>
        </notes>
      </species>
      <species metaid="s_5760__91__c__93__" id="s_5760__91__c__93__" name="G10618" compartment="c" initialAmount="1" hasOnlySubstanceUnits="false" boundaryCondition="false" constant="false">
        <notes>
          <body xmlns="http://www.w3.org/1999/xhtml">
            <p>metKEGGID:G10618</p>
          </body>
        </notes>
      </species>
      <species metaid="s_5761__91__r__93__" id="s_5761__91__r__93__" name="G10618" compartment="r" initialAmount="1" hasOnlySubstanceUnits="false" boundaryCondition="false" constant="false">
        <notes>
          <body xmlns="http://www.w3.org/1999/xhtml">
            <p>metKEGGID:G10618</p>
          </body>
        </notes>
      </species>
      <species metaid="s_5762__91__c__93__" id="s_5762__91__c__93__" name="G10619" compartment="c" initialAmount="1" hasOnlySubstanceUnits="false" boundaryCondition="false" constant="false">
        <notes>
          <body xmlns="http://www.w3.org/1999/xhtml">
            <p>metKEGGID:G10619</p>
          </body>
        </notes>
      </species>
      <species metaid="s_5763__91__r__93__" id="s_5763__91__r__93__" name="G10619" compartment="r" initialAmount="1" hasOnlySubstanceUnits="false" boundaryCondition="false" constant="false">
        <notes>
          <body xmlns="http://www.w3.org/1999/xhtml">
            <p>metKEGGID:G10619</p>
          </body>
        </notes>
      </species>
      <species metaid="s_5764__91__c__93__" id="s_5764__91__c__93__" name="G10620" compartment="c" initialAmount="1" hasOnlySubstanceUnits="false" boundaryCondition="false" constant="false">
        <notes>
          <body xmlns="http://www.w3.org/1999/xhtml">
            <p>metKEGGID:G10620</p>
          </body>
        </notes>
      </species>
      <species metaid="s_5765__91__m__93__" id="s_5765__91__m__93__" name="G10620" compartment="m" initialAmount="1" hasOnlySubstanceUnits="false" boundaryCondition="false" constant="false">
        <notes>
          <body xmlns="http://www.w3.org/1999/xhtml">
            <p>metKEGGID:G10620</p>
          </body>
        </notes>
      </species>
      <species metaid="s_5766__91__r__93__" id="s_5766__91__r__93__" name="G10620" compartment="r" initialAmount="1" hasOnlySubstanceUnits="false" boundaryCondition="false" constant="false">
        <notes>
          <body xmlns="http://www.w3.org/1999/xhtml">
            <p>metKEGGID:G10620</p>
          </body>
        </notes>
      </species>
      <species metaid="s_5767__91__c__93__" id="s_5767__91__c__93__" name="G10622" compartment="c" initialAmount="1" hasOnlySubstanceUnits="false" boundaryCondition="false" constant="false">
        <notes>
          <body xmlns="http://www.w3.org/1999/xhtml">
            <p>metKEGGID:G10622</p>
          </body>
        </notes>
      </species>
      <species metaid="s_5768__91__m__93__" id="s_5768__91__m__93__" name="G10622" compartment="m" initialAmount="1" hasOnlySubstanceUnits="false" boundaryCondition="false" constant="false">
        <notes>
          <body xmlns="http://www.w3.org/1999/xhtml">
            <p>metKEGGID:G10622</p>
          </body>
        </notes>
      </species>
      <species metaid="s_5769__91__r__93__" id="s_5769__91__r__93__" name="G10622" compartment="r" initialAmount="1" hasOnlySubstanceUnits="false" boundaryCondition="false" constant="false">
        <notes>
          <body xmlns="http://www.w3.org/1999/xhtml">
            <p>metKEGGID:G10622</p>
          </body>
        </notes>
      </species>
      <species metaid="s_5770__91__c__93__" id="s_5770__91__c__93__" name="G10694" compartment="c" initialAmount="1" hasOnlySubstanceUnits="false" boundaryCondition="false" constant="false">
        <notes>
          <body xmlns="http://www.w3.org/1999/xhtml">
            <p>metKEGGID:G10694</p>
          </body>
        </notes>
      </species>
      <species metaid="s_5771__91__c__93__" id="s_5771__91__c__93__" name="G10737" compartment="c" initialAmount="1" hasOnlySubstanceUnits="false" boundaryCondition="false" constant="false">
        <notes>
          <body xmlns="http://www.w3.org/1999/xhtml">
            <p>metKEGGID:G10737</p>
          </body>
        </notes>
      </species>
      <species metaid="s_5772__91__r__93__" id="s_5772__91__r__93__" name="G10737" compartment="r" initialAmount="1" hasOnlySubstanceUnits="false" boundaryCondition="false" constant="false">
        <notes>
          <body xmlns="http://www.w3.org/1999/xhtml">
            <p>metKEGGID:G10737</p>
          </body>
        </notes>
      </species>
      <species metaid="s_5773__91__c__93__" id="s_5773__91__c__93__" name="G10842" compartment="c" initialAmount="1" hasOnlySubstanceUnits="false" boundaryCondition="false" constant="false">
        <notes>
          <body xmlns="http://www.w3.org/1999/xhtml">
            <p>metKEGGID:G10842</p>
          </body>
        </notes>
      </species>
      <species metaid="s_5774__91__m__93__" id="s_5774__91__m__93__" name="G10842" compartment="m" initialAmount="1" hasOnlySubstanceUnits="false" boundaryCondition="false" constant="false">
        <notes>
          <body xmlns="http://www.w3.org/1999/xhtml">
            <p>metKEGGID:G10842</p>
          </body>
        </notes>
      </species>
      <species metaid="s_5775__91__r__93__" id="s_5775__91__r__93__" name="G10842" compartment="r" initialAmount="1" hasOnlySubstanceUnits="false" boundaryCondition="false" constant="false">
        <notes>
          <body xmlns="http://www.w3.org/1999/xhtml">
            <p>metKEGGID:G10842</p>
          </body>
        </notes>
      </species>
      <species metaid="s_5776__91__c__93__" id="s_5776__91__c__93__" name="G10843" compartment="c" initialAmount="1" hasOnlySubstanceUnits="false" boundaryCondition="false" constant="false">
        <notes>
          <body xmlns="http://www.w3.org/1999/xhtml">
            <p>metKEGGID:G10843</p>
          </body>
        </notes>
      </species>
      <species metaid="s_5777__91__m__93__" id="s_5777__91__m__93__" name="G10843" compartment="m" initialAmount="1" hasOnlySubstanceUnits="false" boundaryCondition="false" constant="false">
        <notes>
          <body xmlns="http://www.w3.org/1999/xhtml">
            <p>metKEGGID:G10843</p>
          </body>
        </notes>
      </species>
      <species metaid="s_5778__91__c__93__" id="s_5778__91__c__93__" name="G11055" compartment="c" initialAmount="1" hasOnlySubstanceUnits="false" boundaryCondition="false" constant="false">
        <notes>
          <body xmlns="http://www.w3.org/1999/xhtml">
            <p>metKEGGID:G11055</p>
          </body>
        </notes>
      </species>
      <species metaid="s_5779__91__m__93__" id="s_5779__91__m__93__" name="G11055" compartment="m" initialAmount="1" hasOnlySubstanceUnits="false" boundaryCondition="false" constant="false">
        <notes>
          <body xmlns="http://www.w3.org/1999/xhtml">
            <p>metKEGGID:G11055</p>
          </body>
        </notes>
      </species>
      <species metaid="s_5286__91__c__93__" id="s_5286__91__c__93__" name="galactosylceramide" compartment="c" initialAmount="1" hasOnlySubstanceUnits="false" boundaryCondition="false" constant="false" fbc:chemicalFormula="C25H46NO8R">
        <annotation xmlns:sbml="http://www.sbml.org/sbml/level3/version1/core">
          <rdf:RDF xmlns:rdf="http://www.w3.org/1999/02/22-rdf-syntax-ns#" xmlns:dcterms="http://purl.org/dc/terms/" xmlns:vCard="http://www.w3.org/2001/vcard-rdf/3.0#" xmlns:vCard4="http://www.w3.org/2006/vcard/ns#" xmlns:bqbiol="http://biomodels.net/biology-qualifiers/" xmlns:bqmodel="http://biomodels.net/model-qualifiers/">
            <rdf:Description rdf:about="#s_5286__91__c__93__">
              <bqbiol:is>
                <rdf:Bag>
                  <rdf:li rdf:resource="http://identifiers.org/kegg.compound/C02686"/>
                </rdf:Bag>
              </bqbiol:is>
            </rdf:Description>
          </rdf:RDF>
        </annotation>
      </species>
      <species metaid="s_5483__91__c__93__" id="s_5483__91__c__93__" name="gamma-amino-gamma-cyanobutanoate" compartment="c" initialAmount="1" hasOnlySubstanceUnits="false" boundaryCondition="false" constant="false" fbc:chemicalFormula="C5H7N2O2">
        <annotation xmlns:sbml="http://www.sbml.org/sbml/level3/version1/core">
          <rdf:RDF xmlns:rdf="http://www.w3.org/1999/02/22-rdf-syntax-ns#" xmlns:dcterms="http://purl.org/dc/terms/" xmlns:vCard="http://www.w3.org/2001/vcard-rdf/3.0#" xmlns:vCard4="http://www.w3.org/2006/vcard/ns#" xmlns:bqbiol="http://biomodels.net/biology-qualifiers/" xmlns:bqmodel="http://biomodels.net/model-qualifiers/">
            <rdf:Description rdf:about="#s_5483__91__c__93__">
              <bqbiol:is>
                <rdf:Bag>
                  <rdf:li rdf:resource="http://identifiers.org/kegg.compound/C05715"/>
                </rdf:Bag>
              </bqbiol:is>
            </rdf:Description>
          </rdf:RDF>
        </annotation>
      </species>
      <species metaid="s_0734__91__c__93__" id="s_0734__91__c__93__" name="gamma-aminobutyrate" compartment="c" initialAmount="1" hasOnlySubstanceUnits="false" boundaryCondition="false" constant="false" fbc:chemicalFormula="C4H9NO2">
        <annotation xmlns:sbml="http://www.sbml.org/sbml/level3/version1/core">
          <rdf:RDF xmlns:rdf="http://www.w3.org/1999/02/22-rdf-syntax-ns#" xmlns:dcterms="http://purl.org/dc/terms/" xmlns:vCard="http://www.w3.org/2001/vcard-rdf/3.0#" xmlns:vCard4="http://www.w3.org/2006/vcard/ns#" xmlns:bqbiol="http://biomodels.net/biology-qualifiers/" xmlns:bqmodel="http://biomodels.net/model-qualifiers/">
            <rdf:Description rdf:about="#s_0734__91__c__93__">
              <bqbiol:is>
                <rdf:Bag>
                  <rdf:li rdf:resource="http://identifiers.org/chebi/CHEBI:16865"/>
                  <rdf:li rdf:resource="http://identifiers.org/kegg.compound/C00334"/>
                </rdf:Bag>
              </bqbiol:is>
            </rdf:Description>
          </rdf:RDF>
        </annotation>
      </species>
      <species metaid="s_0736__91__e__93__" id="s_0736__91__e__93__" name="gamma-aminobutyrate" compartment="e" initialAmount="1" hasOnlySubstanceUnits="false" boundaryCondition="false" constant="false" fbc:chemicalFormula="C4H9NO2">
        <annotation xmlns:sbml="http://www.sbml.org/sbml/level3/version1/core">
          <rdf:RDF xmlns:rdf="http://www.w3.org/1999/02/22-rdf-syntax-ns#" xmlns:dcterms="http://purl.org/dc/terms/" xmlns:vCard="http://www.w3.org/2001/vcard-rdf/3.0#" xmlns:vCard4="http://www.w3.org/2006/vcard/ns#" xmlns:bqbiol="http://biomodels.net/biology-qualifiers/" xmlns:bqmodel="http://biomodels.net/model-qualifiers/">
            <rdf:Description rdf:about="#s_0736__91__e__93__">
              <bqbiol:is>
                <rdf:Bag>
                  <rdf:li rdf:resource="http://identifiers.org/chebi/CHEBI:16865"/>
                  <rdf:li rdf:resource="http://identifiers.org/kegg.compound/C00334"/>
                </rdf:Bag>
              </bqbiol:is>
            </rdf:Description>
          </rdf:RDF>
        </annotation>
      </species>
      <species metaid="s_5298__91__m__93__" id="s_5298__91__m__93__" name="gamma-linolenoyl-CoA" compartment="m" initialAmount="1" hasOnlySubstanceUnits="false" boundaryCondition="false" constant="false" fbc:chemicalFormula="C39H60N7O17P3S">
        <annotation xmlns:sbml="http://www.sbml.org/sbml/level3/version1/core">
          <rdf:RDF xmlns:rdf="http://www.w3.org/1999/02/22-rdf-syntax-ns#" xmlns:dcterms="http://purl.org/dc/terms/" xmlns:vCard="http://www.w3.org/2001/vcard-rdf/3.0#" xmlns:vCard4="http://www.w3.org/2006/vcard/ns#" xmlns:bqbiol="http://biomodels.net/biology-qualifiers/" xmlns:bqmodel="http://biomodels.net/model-qualifiers/">
            <rdf:Description rdf:about="#s_5298__91__m__93__">
              <bqbiol:is>
                <rdf:Bag>
                  <rdf:li rdf:resource="http://identifiers.org/kegg.compound/C03035"/>
                </rdf:Bag>
              </bqbiol:is>
            </rdf:Description>
          </rdf:RDF>
        </annotation>
      </species>
      <species metaid="s_0743__91__c__93__" id="s_0743__91__c__93__" name="GDP-alpha-D-mannose" compartment="c" initialAmount="1" hasOnlySubstanceUnits="false" boundaryCondition="false" constant="false" fbc:chemicalFormula="C16H23N5O16P2">
        <annotation xmlns:sbml="http://www.sbml.org/sbml/level3/version1/core">
          <rdf:RDF xmlns:rdf="http://www.w3.org/1999/02/22-rdf-syntax-ns#" xmlns:dcterms="http://purl.org/dc/terms/" xmlns:vCard="http://www.w3.org/2001/vcard-rdf/3.0#" xmlns:vCard4="http://www.w3.org/2006/vcard/ns#" xmlns:bqbiol="http://biomodels.net/biology-qualifiers/" xmlns:bqmodel="http://biomodels.net/model-qualifiers/">
            <rdf:Description rdf:about="#s_0743__91__c__93__">
              <bqbiol:is>
                <rdf:Bag>
                  <rdf:li rdf:resource="http://identifiers.org/chebi/CHEBI:57527"/>
                  <rdf:li rdf:resource="http://identifiers.org/kegg.compound/C00096"/>
                </rdf:Bag>
              </bqbiol:is>
            </rdf:Description>
          </rdf:RDF>
        </annotation>
      </species>
      <species metaid="s_0739__91__c__93__" id="s_0739__91__c__93__" name="GDP" compartment="c" initialAmount="1" hasOnlySubstanceUnits="false" boundaryCondition="false" constant="false" fbc:chemicalFormula="C10H12N5O11P2">
        <annotation xmlns:sbml="http://www.sbml.org/sbml/level3/version1/core">
          <rdf:RDF xmlns:rdf="http://www.w3.org/1999/02/22-rdf-syntax-ns#" xmlns:dcterms="http://purl.org/dc/terms/" xmlns:vCard="http://www.w3.org/2001/vcard-rdf/3.0#" xmlns:vCard4="http://www.w3.org/2006/vcard/ns#" xmlns:bqbiol="http://biomodels.net/biology-qualifiers/" xmlns:bqmodel="http://biomodels.net/model-qualifiers/">
            <rdf:Description rdf:about="#s_0739__91__c__93__">
              <bqbiol:is>
                <rdf:Bag>
                  <rdf:li rdf:resource="http://identifiers.org/chebi/CHEBI:58189"/>
                  <rdf:li rdf:resource="http://identifiers.org/kegg.compound/C00035"/>
                </rdf:Bag>
              </bqbiol:is>
            </rdf:Description>
          </rdf:RDF>
        </annotation>
      </species>
      <species metaid="s_0741__91__m__93__" id="s_0741__91__m__93__" name="GDP" compartment="m" initialAmount="1" hasOnlySubstanceUnits="false" boundaryCondition="false" constant="false" fbc:chemicalFormula="C10H12N5O11P2">
        <annotation xmlns:sbml="http://www.sbml.org/sbml/level3/version1/core">
          <rdf:RDF xmlns:rdf="http://www.w3.org/1999/02/22-rdf-syntax-ns#" xmlns:dcterms="http://purl.org/dc/terms/" xmlns:vCard="http://www.w3.org/2001/vcard-rdf/3.0#" xmlns:vCard4="http://www.w3.org/2006/vcard/ns#" xmlns:bqbiol="http://biomodels.net/biology-qualifiers/" xmlns:bqmodel="http://biomodels.net/model-qualifiers/">
            <rdf:Description rdf:about="#s_0741__91__m__93__">
              <bqbiol:is>
                <rdf:Bag>
                  <rdf:li rdf:resource="http://identifiers.org/chebi/CHEBI:58189"/>
                  <rdf:li rdf:resource="http://identifiers.org/kegg.compound/C00035"/>
                </rdf:Bag>
              </bqbiol:is>
            </rdf:Description>
          </rdf:RDF>
        </annotation>
      </species>
      <species metaid="s_0745__91__c__93__" id="s_0745__91__c__93__" name="geranyl diphosphate" compartment="c" initialAmount="1" hasOnlySubstanceUnits="false" boundaryCondition="false" constant="false" fbc:chemicalFormula="C10H17O7P2">
        <annotation xmlns:sbml="http://www.sbml.org/sbml/level3/version1/core">
          <rdf:RDF xmlns:rdf="http://www.w3.org/1999/02/22-rdf-syntax-ns#" xmlns:dcterms="http://purl.org/dc/terms/" xmlns:vCard="http://www.w3.org/2001/vcard-rdf/3.0#" xmlns:vCard4="http://www.w3.org/2006/vcard/ns#" xmlns:bqbiol="http://biomodels.net/biology-qualifiers/" xmlns:bqmodel="http://biomodels.net/model-qualifiers/">
            <rdf:Description rdf:about="#s_0745__91__c__93__">
              <bqbiol:is>
                <rdf:Bag>
                  <rdf:li rdf:resource="http://identifiers.org/chebi/CHEBI:58057"/>
                  <rdf:li rdf:resource="http://identifiers.org/kegg.compound/C00341"/>
                </rdf:Bag>
              </bqbiol:is>
            </rdf:Description>
          </rdf:RDF>
        </annotation>
      </species>
      <species metaid="s_0189__91__c__93__" id="s_0189__91__c__93__" name="geranylgeranyl diphosphate" compartment="c" initialAmount="1" hasOnlySubstanceUnits="false" boundaryCondition="false" constant="false" fbc:chemicalFormula="C20H33O7P2">
        <annotation xmlns:sbml="http://www.sbml.org/sbml/level3/version1/core">
          <rdf:RDF xmlns:rdf="http://www.w3.org/1999/02/22-rdf-syntax-ns#" xmlns:dcterms="http://purl.org/dc/terms/" xmlns:vCard="http://www.w3.org/2001/vcard-rdf/3.0#" xmlns:vCard4="http://www.w3.org/2006/vcard/ns#" xmlns:bqbiol="http://biomodels.net/biology-qualifiers/" xmlns:bqmodel="http://biomodels.net/model-qualifiers/">
            <rdf:Description rdf:about="#s_0189__91__c__93__">
              <bqbiol:is>
                <rdf:Bag>
                  <rdf:li rdf:resource="http://identifiers.org/chebi/CHEBI:58756"/>
                  <rdf:li rdf:resource="http://identifiers.org/kegg.compound/C00353"/>
                </rdf:Bag>
              </bqbiol:is>
            </rdf:Description>
          </rdf:RDF>
        </annotation>
      </species>
      <species metaid="s_0747__91__c__93__" id="s_0747__91__c__93__" name="Gln-tRNA(Gln)" compartment="c" initialAmount="1" hasOnlySubstanceUnits="false" boundaryCondition="false" constant="false" fbc:chemicalFormula="C20H29N7O12PR(C5H8O6PR)n">
        <annotation xmlns:sbml="http://www.sbml.org/sbml/level3/version1/core">
          <rdf:RDF xmlns:rdf="http://www.w3.org/1999/02/22-rdf-syntax-ns#" xmlns:dcterms="http://purl.org/dc/terms/" xmlns:vCard="http://www.w3.org/2001/vcard-rdf/3.0#" xmlns:vCard4="http://www.w3.org/2006/vcard/ns#" xmlns:bqbiol="http://biomodels.net/biology-qualifiers/" xmlns:bqmodel="http://biomodels.net/model-qualifiers/">
            <rdf:Description rdf:about="#s_0747__91__c__93__">
              <bqbiol:is>
                <rdf:Bag>
                  <rdf:li rdf:resource="http://identifiers.org/chebi/CHEBI:29166"/>
                  <rdf:li rdf:resource="http://identifiers.org/kegg.compound/C02282"/>
                </rdf:Bag>
              </bqbiol:is>
            </rdf:Description>
          </rdf:RDF>
        </annotation>
      </species>
      <species metaid="s_0749__91__m__93__" id="s_0749__91__m__93__" name="Glu-tRNA(Glu)" compartment="m" initialAmount="1" hasOnlySubstanceUnits="false" boundaryCondition="false" constant="false" fbc:chemicalFormula="C20H28N6O13PR(C5H8O6PR)n">
        <annotation xmlns:sbml="http://www.sbml.org/sbml/level3/version1/core">
          <rdf:RDF xmlns:rdf="http://www.w3.org/1999/02/22-rdf-syntax-ns#" xmlns:dcterms="http://purl.org/dc/terms/" xmlns:vCard="http://www.w3.org/2001/vcard-rdf/3.0#" xmlns:vCard4="http://www.w3.org/2006/vcard/ns#" xmlns:bqbiol="http://biomodels.net/biology-qualifiers/" xmlns:bqmodel="http://biomodels.net/model-qualifiers/">
            <rdf:Description rdf:about="#s_0749__91__m__93__">
              <bqbiol:is>
                <rdf:Bag>
                  <rdf:li rdf:resource="http://identifiers.org/chebi/CHEBI:29157"/>
                  <rdf:li rdf:resource="http://identifiers.org/kegg.compound/C02987"/>
                </rdf:Bag>
              </bqbiol:is>
            </rdf:Description>
          </rdf:RDF>
        </annotation>
      </species>
      <species metaid="s_5147__91__m__93__" id="s_5147__91__m__93__" name="glutaryl-CoA" compartment="m" initialAmount="1" hasOnlySubstanceUnits="false" boundaryCondition="false" constant="false" fbc:chemicalFormula="C26H38N7O19P3S">
        <annotation xmlns:sbml="http://www.sbml.org/sbml/level3/version1/core">
          <rdf:RDF xmlns:rdf="http://www.w3.org/1999/02/22-rdf-syntax-ns#" xmlns:dcterms="http://purl.org/dc/terms/" xmlns:vCard="http://www.w3.org/2001/vcard-rdf/3.0#" xmlns:vCard4="http://www.w3.org/2006/vcard/ns#" xmlns:bqbiol="http://biomodels.net/biology-qualifiers/" xmlns:bqmodel="http://biomodels.net/model-qualifiers/">
            <rdf:Description rdf:about="#s_5147__91__m__93__">
              <bqbiol:is>
                <rdf:Bag>
                  <rdf:li rdf:resource="http://identifiers.org/kegg.compound/C00527"/>
                </rdf:Bag>
              </bqbiol:is>
            </rdf:Description>
          </rdf:RDF>
        </annotation>
      </species>
      <species metaid="s_0754__91__c__93__" id="s_0754__91__c__93__" name="glutathione disulfide" compartment="c" initialAmount="1" hasOnlySubstanceUnits="false" boundaryCondition="false" constant="false" fbc:chemicalFormula="C20H30N6O12S2">
        <annotation xmlns:sbml="http://www.sbml.org/sbml/level3/version1/core">
          <rdf:RDF xmlns:rdf="http://www.w3.org/1999/02/22-rdf-syntax-ns#" xmlns:dcterms="http://purl.org/dc/terms/" xmlns:vCard="http://www.w3.org/2001/vcard-rdf/3.0#" xmlns:vCard4="http://www.w3.org/2006/vcard/ns#" xmlns:bqbiol="http://biomodels.net/biology-qualifiers/" xmlns:bqmodel="http://biomodels.net/model-qualifiers/">
            <rdf:Description rdf:about="#s_0754__91__c__93__">
              <bqbiol:is>
                <rdf:Bag>
                  <rdf:li rdf:resource="http://identifiers.org/chebi/CHEBI:58297"/>
                  <rdf:li rdf:resource="http://identifiers.org/kegg.compound/C00127"/>
                </rdf:Bag>
              </bqbiol:is>
            </rdf:Description>
          </rdf:RDF>
        </annotation>
      </species>
      <species metaid="s_0755__91__e__93__" id="s_0755__91__e__93__" name="glutathione disulfide" compartment="e" initialAmount="1" hasOnlySubstanceUnits="false" boundaryCondition="false" constant="false" fbc:chemicalFormula="C20H30N6O12S2">
        <annotation xmlns:sbml="http://www.sbml.org/sbml/level3/version1/core">
          <rdf:RDF xmlns:rdf="http://www.w3.org/1999/02/22-rdf-syntax-ns#" xmlns:dcterms="http://purl.org/dc/terms/" xmlns:vCard="http://www.w3.org/2001/vcard-rdf/3.0#" xmlns:vCard4="http://www.w3.org/2006/vcard/ns#" xmlns:bqbiol="http://biomodels.net/biology-qualifiers/" xmlns:bqmodel="http://biomodels.net/model-qualifiers/">
            <rdf:Description rdf:about="#s_0755__91__e__93__">
              <bqbiol:is>
                <rdf:Bag>
                  <rdf:li rdf:resource="http://identifiers.org/chebi/CHEBI:58297"/>
                  <rdf:li rdf:resource="http://identifiers.org/kegg.compound/C00127"/>
                </rdf:Bag>
              </bqbiol:is>
            </rdf:Description>
          </rdf:RDF>
        </annotation>
      </species>
      <species metaid="s_0756__91__m__93__" id="s_0756__91__m__93__" name="glutathione disulfide" compartment="m" initialAmount="1" hasOnlySubstanceUnits="false" boundaryCondition="false" constant="false" fbc:chemicalFormula="C20H30N6O12S2">
        <annotation xmlns:sbml="http://www.sbml.org/sbml/level3/version1/core">
          <rdf:RDF xmlns:rdf="http://www.w3.org/1999/02/22-rdf-syntax-ns#" xmlns:dcterms="http://purl.org/dc/terms/" xmlns:vCard="http://www.w3.org/2001/vcard-rdf/3.0#" xmlns:vCard4="http://www.w3.org/2006/vcard/ns#" xmlns:bqbiol="http://biomodels.net/biology-qualifiers/" xmlns:bqmodel="http://biomodels.net/model-qualifiers/">
            <rdf:Description rdf:about="#s_0756__91__m__93__">
              <bqbiol:is>
                <rdf:Bag>
                  <rdf:li rdf:resource="http://identifiers.org/chebi/CHEBI:58297"/>
                  <rdf:li rdf:resource="http://identifiers.org/kegg.compound/C00127"/>
                </rdf:Bag>
              </bqbiol:is>
            </rdf:Description>
          </rdf:RDF>
        </annotation>
      </species>
      <species metaid="s_0750__91__c__93__" id="s_0750__91__c__93__" name="glutathione" compartment="c" initialAmount="1" hasOnlySubstanceUnits="false" boundaryCondition="false" constant="false" fbc:chemicalFormula="C10H16N3O6S">
        <annotation xmlns:sbml="http://www.sbml.org/sbml/level3/version1/core">
          <rdf:RDF xmlns:rdf="http://www.w3.org/1999/02/22-rdf-syntax-ns#" xmlns:dcterms="http://purl.org/dc/terms/" xmlns:vCard="http://www.w3.org/2001/vcard-rdf/3.0#" xmlns:vCard4="http://www.w3.org/2006/vcard/ns#" xmlns:bqbiol="http://biomodels.net/biology-qualifiers/" xmlns:bqmodel="http://biomodels.net/model-qualifiers/">
            <rdf:Description rdf:about="#s_0750__91__c__93__">
              <bqbiol:is>
                <rdf:Bag>
                  <rdf:li rdf:resource="http://identifiers.org/chebi/CHEBI:57925"/>
                  <rdf:li rdf:resource="http://identifiers.org/kegg.compound/C00051"/>
                </rdf:Bag>
              </bqbiol:is>
            </rdf:Description>
          </rdf:RDF>
        </annotation>
      </species>
      <species metaid="s_0751__91__e__93__" id="s_0751__91__e__93__" name="glutathione" compartment="e" initialAmount="1" hasOnlySubstanceUnits="false" boundaryCondition="false" constant="false" fbc:chemicalFormula="C10H16N3O6S">
        <annotation xmlns:sbml="http://www.sbml.org/sbml/level3/version1/core">
          <rdf:RDF xmlns:rdf="http://www.w3.org/1999/02/22-rdf-syntax-ns#" xmlns:dcterms="http://purl.org/dc/terms/" xmlns:vCard="http://www.w3.org/2001/vcard-rdf/3.0#" xmlns:vCard4="http://www.w3.org/2006/vcard/ns#" xmlns:bqbiol="http://biomodels.net/biology-qualifiers/" xmlns:bqmodel="http://biomodels.net/model-qualifiers/">
            <rdf:Description rdf:about="#s_0751__91__e__93__">
              <bqbiol:is>
                <rdf:Bag>
                  <rdf:li rdf:resource="http://identifiers.org/chebi/CHEBI:57925"/>
                  <rdf:li rdf:resource="http://identifiers.org/kegg.compound/C00051"/>
                </rdf:Bag>
              </bqbiol:is>
            </rdf:Description>
          </rdf:RDF>
        </annotation>
      </species>
      <species metaid="s_0752__91__m__93__" id="s_0752__91__m__93__" name="glutathione" compartment="m" initialAmount="1" hasOnlySubstanceUnits="false" boundaryCondition="false" constant="false" fbc:chemicalFormula="C10H16N3O6S">
        <annotation xmlns:sbml="http://www.sbml.org/sbml/level3/version1/core">
          <rdf:RDF xmlns:rdf="http://www.w3.org/1999/02/22-rdf-syntax-ns#" xmlns:dcterms="http://purl.org/dc/terms/" xmlns:vCard="http://www.w3.org/2001/vcard-rdf/3.0#" xmlns:vCard4="http://www.w3.org/2006/vcard/ns#" xmlns:bqbiol="http://biomodels.net/biology-qualifiers/" xmlns:bqmodel="http://biomodels.net/model-qualifiers/">
            <rdf:Description rdf:about="#s_0752__91__m__93__">
              <bqbiol:is>
                <rdf:Bag>
                  <rdf:li rdf:resource="http://identifiers.org/chebi/CHEBI:57925"/>
                  <rdf:li rdf:resource="http://identifiers.org/kegg.compound/C00051"/>
                </rdf:Bag>
              </bqbiol:is>
            </rdf:Description>
          </rdf:RDF>
        </annotation>
      </species>
      <species metaid="s_0757__91__c__93__" id="s_0757__91__c__93__" name="Gly-tRNA(Gly)" compartment="c" initialAmount="1" hasOnlySubstanceUnits="false" boundaryCondition="false" constant="false" fbc:chemicalFormula="C12H20NO11PR2(C5H8O6PR)n">
        <annotation xmlns:sbml="http://www.sbml.org/sbml/level3/version1/core">
          <rdf:RDF xmlns:rdf="http://www.w3.org/1999/02/22-rdf-syntax-ns#" xmlns:dcterms="http://purl.org/dc/terms/" xmlns:vCard="http://www.w3.org/2001/vcard-rdf/3.0#" xmlns:vCard4="http://www.w3.org/2006/vcard/ns#" xmlns:bqbiol="http://biomodels.net/biology-qualifiers/" xmlns:bqmodel="http://biomodels.net/model-qualifiers/">
            <rdf:Description rdf:about="#s_0757__91__c__93__">
              <bqbiol:is>
                <rdf:Bag>
                  <rdf:li rdf:resource="http://identifiers.org/chebi/CHEBI:29156"/>
                  <rdf:li rdf:resource="http://identifiers.org/kegg.compound/C02412"/>
                </rdf:Bag>
              </bqbiol:is>
            </rdf:Description>
          </rdf:RDF>
        </annotation>
      </species>
      <species metaid="s_0767__91__c__93__" id="s_0767__91__c__93__" name="glycerol 3-phosphate" compartment="c" initialAmount="1" hasOnlySubstanceUnits="false" boundaryCondition="false" constant="false" fbc:chemicalFormula="C3H7O6P">
        <annotation xmlns:sbml="http://www.sbml.org/sbml/level3/version1/core">
          <rdf:RDF xmlns:rdf="http://www.w3.org/1999/02/22-rdf-syntax-ns#" xmlns:dcterms="http://purl.org/dc/terms/" xmlns:vCard="http://www.w3.org/2001/vcard-rdf/3.0#" xmlns:vCard4="http://www.w3.org/2006/vcard/ns#" xmlns:bqbiol="http://biomodels.net/biology-qualifiers/" xmlns:bqmodel="http://biomodels.net/model-qualifiers/">
            <rdf:Description rdf:about="#s_0767__91__c__93__">
              <bqbiol:is>
                <rdf:Bag>
                  <rdf:li rdf:resource="http://identifiers.org/chebi/CHEBI:57597"/>
                  <rdf:li rdf:resource="http://identifiers.org/kegg.compound/C00093"/>
                </rdf:Bag>
              </bqbiol:is>
            </rdf:Description>
          </rdf:RDF>
        </annotation>
      </species>
      <species metaid="s_0770__91__m__93__" id="s_0770__91__m__93__" name="glycerol 3-phosphate" compartment="m" initialAmount="1" hasOnlySubstanceUnits="false" boundaryCondition="false" constant="false" fbc:chemicalFormula="C3H7O6P">
        <annotation xmlns:sbml="http://www.sbml.org/sbml/level3/version1/core">
          <rdf:RDF xmlns:rdf="http://www.w3.org/1999/02/22-rdf-syntax-ns#" xmlns:dcterms="http://purl.org/dc/terms/" xmlns:vCard="http://www.w3.org/2001/vcard-rdf/3.0#" xmlns:vCard4="http://www.w3.org/2006/vcard/ns#" xmlns:bqbiol="http://biomodels.net/biology-qualifiers/" xmlns:bqmodel="http://biomodels.net/model-qualifiers/">
            <rdf:Description rdf:about="#s_0770__91__m__93__">
              <bqbiol:is>
                <rdf:Bag>
                  <rdf:li rdf:resource="http://identifiers.org/chebi/CHEBI:57597"/>
                  <rdf:li rdf:resource="http://identifiers.org/kegg.compound/C00093"/>
                </rdf:Bag>
              </bqbiol:is>
            </rdf:Description>
          </rdf:RDF>
        </annotation>
      </species>
      <species metaid="s_0765__91__c__93__" id="s_0765__91__c__93__" name="glycerol" compartment="c" initialAmount="1" hasOnlySubstanceUnits="false" boundaryCondition="false" constant="false" fbc:chemicalFormula="C3H8O3">
        <annotation xmlns:sbml="http://www.sbml.org/sbml/level3/version1/core">
          <rdf:RDF xmlns:rdf="http://www.w3.org/1999/02/22-rdf-syntax-ns#" xmlns:dcterms="http://purl.org/dc/terms/" xmlns:vCard="http://www.w3.org/2001/vcard-rdf/3.0#" xmlns:vCard4="http://www.w3.org/2006/vcard/ns#" xmlns:bqbiol="http://biomodels.net/biology-qualifiers/" xmlns:bqmodel="http://biomodels.net/model-qualifiers/">
            <rdf:Description rdf:about="#s_0765__91__c__93__">
              <bqbiol:is>
                <rdf:Bag>
                  <rdf:li rdf:resource="http://identifiers.org/chebi/CHEBI:17754"/>
                  <rdf:li rdf:resource="http://identifiers.org/kegg.compound/C00116"/>
                </rdf:Bag>
              </bqbiol:is>
            </rdf:Description>
          </rdf:RDF>
        </annotation>
      </species>
      <species metaid="s_0766__91__e__93__" id="s_0766__91__e__93__" name="glycerol" compartment="e" initialAmount="1" hasOnlySubstanceUnits="false" boundaryCondition="false" constant="false" fbc:chemicalFormula="C3H8O3">
        <annotation xmlns:sbml="http://www.sbml.org/sbml/level3/version1/core">
          <rdf:RDF xmlns:rdf="http://www.w3.org/1999/02/22-rdf-syntax-ns#" xmlns:dcterms="http://purl.org/dc/terms/" xmlns:vCard="http://www.w3.org/2001/vcard-rdf/3.0#" xmlns:vCard4="http://www.w3.org/2006/vcard/ns#" xmlns:bqbiol="http://biomodels.net/biology-qualifiers/" xmlns:bqmodel="http://biomodels.net/model-qualifiers/">
            <rdf:Description rdf:about="#s_0766__91__e__93__">
              <bqbiol:is>
                <rdf:Bag>
                  <rdf:li rdf:resource="http://identifiers.org/chebi/CHEBI:17754"/>
                  <rdf:li rdf:resource="http://identifiers.org/kegg.compound/C00116"/>
                </rdf:Bag>
              </bqbiol:is>
            </rdf:Description>
          </rdf:RDF>
        </annotation>
      </species>
      <species metaid="s_5033__91__m__93__" id="s_5033__91__m__93__" name="glycerol" compartment="m" initialAmount="1" hasOnlySubstanceUnits="false" boundaryCondition="false" constant="false" fbc:chemicalFormula="C3H8O3">
        <annotation xmlns:sbml="http://www.sbml.org/sbml/level3/version1/core">
          <rdf:RDF xmlns:rdf="http://www.w3.org/1999/02/22-rdf-syntax-ns#" xmlns:dcterms="http://purl.org/dc/terms/" xmlns:vCard="http://www.w3.org/2001/vcard-rdf/3.0#" xmlns:vCard4="http://www.w3.org/2006/vcard/ns#" xmlns:bqbiol="http://biomodels.net/biology-qualifiers/" xmlns:bqmodel="http://biomodels.net/model-qualifiers/">
            <rdf:Description rdf:about="#s_5033__91__m__93__">
              <bqbiol:is>
                <rdf:Bag>
                  <rdf:li rdf:resource="http://identifiers.org/chebi/CHEBI:17754"/>
                  <rdf:li rdf:resource="http://identifiers.org/kegg.compound/C00116"/>
                </rdf:Bag>
              </bqbiol:is>
            </rdf:Description>
          </rdf:RDF>
        </annotation>
      </species>
      <species metaid="s_0771__91__c__93__" id="s_0771__91__c__93__" name="glycerone" compartment="c" initialAmount="1" hasOnlySubstanceUnits="false" boundaryCondition="false" constant="false" fbc:chemicalFormula="C3H6O3">
        <annotation xmlns:sbml="http://www.sbml.org/sbml/level3/version1/core">
          <rdf:RDF xmlns:rdf="http://www.w3.org/1999/02/22-rdf-syntax-ns#" xmlns:dcterms="http://purl.org/dc/terms/" xmlns:vCard="http://www.w3.org/2001/vcard-rdf/3.0#" xmlns:vCard4="http://www.w3.org/2006/vcard/ns#" xmlns:bqbiol="http://biomodels.net/biology-qualifiers/" xmlns:bqmodel="http://biomodels.net/model-qualifiers/">
            <rdf:Description rdf:about="#s_0771__91__c__93__">
              <bqbiol:is>
                <rdf:Bag>
                  <rdf:li rdf:resource="http://identifiers.org/chebi/CHEBI:16016"/>
                  <rdf:li rdf:resource="http://identifiers.org/kegg.compound/C00184"/>
                </rdf:Bag>
              </bqbiol:is>
            </rdf:Description>
          </rdf:RDF>
        </annotation>
      </species>
      <species metaid="s_0775__91__c__93__" id="s_0775__91__c__93__" name="glycolaldehyde" compartment="c" initialAmount="1" hasOnlySubstanceUnits="false" boundaryCondition="false" constant="false" fbc:chemicalFormula="C2H4O2">
        <annotation xmlns:sbml="http://www.sbml.org/sbml/level3/version1/core">
          <rdf:RDF xmlns:rdf="http://www.w3.org/1999/02/22-rdf-syntax-ns#" xmlns:dcterms="http://purl.org/dc/terms/" xmlns:vCard="http://www.w3.org/2001/vcard-rdf/3.0#" xmlns:vCard4="http://www.w3.org/2006/vcard/ns#" xmlns:bqbiol="http://biomodels.net/biology-qualifiers/" xmlns:bqmodel="http://biomodels.net/model-qualifiers/">
            <rdf:Description rdf:about="#s_0775__91__c__93__">
              <bqbiol:is>
                <rdf:Bag>
                  <rdf:li rdf:resource="http://identifiers.org/chebi/CHEBI:17071"/>
                  <rdf:li rdf:resource="http://identifiers.org/kegg.compound/C00266"/>
                </rdf:Bag>
              </bqbiol:is>
            </rdf:Description>
          </rdf:RDF>
        </annotation>
      </species>
      <species metaid="s_0776__91__e__93__" id="s_0776__91__e__93__" name="glycolaldehyde" compartment="e" initialAmount="1" hasOnlySubstanceUnits="false" boundaryCondition="false" constant="false" fbc:chemicalFormula="C2H4O2">
        <annotation xmlns:sbml="http://www.sbml.org/sbml/level3/version1/core">
          <rdf:RDF xmlns:rdf="http://www.w3.org/1999/02/22-rdf-syntax-ns#" xmlns:dcterms="http://purl.org/dc/terms/" xmlns:vCard="http://www.w3.org/2001/vcard-rdf/3.0#" xmlns:vCard4="http://www.w3.org/2006/vcard/ns#" xmlns:bqbiol="http://biomodels.net/biology-qualifiers/" xmlns:bqmodel="http://biomodels.net/model-qualifiers/">
            <rdf:Description rdf:about="#s_0776__91__e__93__">
              <bqbiol:is>
                <rdf:Bag>
                  <rdf:li rdf:resource="http://identifiers.org/chebi/CHEBI:17071"/>
                  <rdf:li rdf:resource="http://identifiers.org/kegg.compound/C00266"/>
                </rdf:Bag>
              </bqbiol:is>
            </rdf:Description>
          </rdf:RDF>
        </annotation>
      </species>
      <species metaid="s_5587__91__c__93__" id="s_5587__91__c__93__" name="glycoprotein with the oligosaccharide chain attached by N-glycosyl linkage to protein L-asparagine" compartment="c" initialAmount="1" hasOnlySubstanceUnits="false" boundaryCondition="false" constant="false" fbc:chemicalFormula="C21H32N5O13R3">
        <annotation xmlns:sbml="http://www.sbml.org/sbml/level3/version1/core">
          <rdf:RDF xmlns:rdf="http://www.w3.org/1999/02/22-rdf-syntax-ns#" xmlns:dcterms="http://purl.org/dc/terms/" xmlns:vCard="http://www.w3.org/2001/vcard-rdf/3.0#" xmlns:vCard4="http://www.w3.org/2006/vcard/ns#" xmlns:bqbiol="http://biomodels.net/biology-qualifiers/" xmlns:bqmodel="http://biomodels.net/model-qualifiers/">
            <rdf:Description rdf:about="#s_5587__91__c__93__">
              <bqbiol:is>
                <rdf:Bag>
                  <rdf:li rdf:resource="http://identifiers.org/kegg.compound/C11572"/>
                </rdf:Bag>
              </bqbiol:is>
            </rdf:Description>
          </rdf:RDF>
        </annotation>
      </species>
      <species metaid="s_0779__91__c__93__" id="s_0779__91__c__93__" name="glyoxylate" compartment="c" initialAmount="1" hasOnlySubstanceUnits="false" boundaryCondition="false" constant="false" fbc:chemicalFormula="C2HO3">
        <annotation xmlns:sbml="http://www.sbml.org/sbml/level3/version1/core">
          <rdf:RDF xmlns:rdf="http://www.w3.org/1999/02/22-rdf-syntax-ns#" xmlns:dcterms="http://purl.org/dc/terms/" xmlns:vCard="http://www.w3.org/2001/vcard-rdf/3.0#" xmlns:vCard4="http://www.w3.org/2006/vcard/ns#" xmlns:bqbiol="http://biomodels.net/biology-qualifiers/" xmlns:bqmodel="http://biomodels.net/model-qualifiers/">
            <rdf:Description rdf:about="#s_0779__91__c__93__">
              <bqbiol:is>
                <rdf:Bag>
                  <rdf:li rdf:resource="http://identifiers.org/chebi/CHEBI:36655"/>
                  <rdf:li rdf:resource="http://identifiers.org/kegg.compound/C00048"/>
                </rdf:Bag>
              </bqbiol:is>
            </rdf:Description>
          </rdf:RDF>
        </annotation>
      </species>
      <species metaid="s_0780__91__e__93__" id="s_0780__91__e__93__" name="glyoxylate" compartment="e" initialAmount="1" hasOnlySubstanceUnits="false" boundaryCondition="false" constant="false" fbc:chemicalFormula="C2HO3">
        <annotation xmlns:sbml="http://www.sbml.org/sbml/level3/version1/core">
          <rdf:RDF xmlns:rdf="http://www.w3.org/1999/02/22-rdf-syntax-ns#" xmlns:dcterms="http://purl.org/dc/terms/" xmlns:vCard="http://www.w3.org/2001/vcard-rdf/3.0#" xmlns:vCard4="http://www.w3.org/2006/vcard/ns#" xmlns:bqbiol="http://biomodels.net/biology-qualifiers/" xmlns:bqmodel="http://biomodels.net/model-qualifiers/">
            <rdf:Description rdf:about="#s_0780__91__e__93__">
              <bqbiol:is>
                <rdf:Bag>
                  <rdf:li rdf:resource="http://identifiers.org/chebi/CHEBI:36655"/>
                  <rdf:li rdf:resource="http://identifiers.org/kegg.compound/C00048"/>
                </rdf:Bag>
              </bqbiol:is>
            </rdf:Description>
          </rdf:RDF>
        </annotation>
      </species>
      <species metaid="s_0782__91__c__93__" id="s_0782__91__c__93__" name="GMP" compartment="c" initialAmount="1" hasOnlySubstanceUnits="false" boundaryCondition="false" constant="false" fbc:chemicalFormula="C10H12N5O8P">
        <annotation xmlns:sbml="http://www.sbml.org/sbml/level3/version1/core">
          <rdf:RDF xmlns:rdf="http://www.w3.org/1999/02/22-rdf-syntax-ns#" xmlns:dcterms="http://purl.org/dc/terms/" xmlns:vCard="http://www.w3.org/2001/vcard-rdf/3.0#" xmlns:vCard4="http://www.w3.org/2006/vcard/ns#" xmlns:bqbiol="http://biomodels.net/biology-qualifiers/" xmlns:bqmodel="http://biomodels.net/model-qualifiers/">
            <rdf:Description rdf:about="#s_0782__91__c__93__">
              <bqbiol:is>
                <rdf:Bag>
                  <rdf:li rdf:resource="http://identifiers.org/chebi/CHEBI:58115"/>
                  <rdf:li rdf:resource="http://identifiers.org/kegg.compound/C00144"/>
                </rdf:Bag>
              </bqbiol:is>
            </rdf:Description>
          </rdf:RDF>
        </annotation>
      </species>
      <species metaid="s_0785__91__c__93__" id="s_0785__91__c__93__" name="GTP" compartment="c" initialAmount="1" hasOnlySubstanceUnits="false" boundaryCondition="false" constant="false" fbc:chemicalFormula="C10H13N5O14P3">
        <annotation xmlns:sbml="http://www.sbml.org/sbml/level3/version1/core">
          <rdf:RDF xmlns:rdf="http://www.w3.org/1999/02/22-rdf-syntax-ns#" xmlns:dcterms="http://purl.org/dc/terms/" xmlns:vCard="http://www.w3.org/2001/vcard-rdf/3.0#" xmlns:vCard4="http://www.w3.org/2006/vcard/ns#" xmlns:bqbiol="http://biomodels.net/biology-qualifiers/" xmlns:bqmodel="http://biomodels.net/model-qualifiers/">
            <rdf:Description rdf:about="#s_0785__91__c__93__">
              <bqbiol:is>
                <rdf:Bag>
                  <rdf:li rdf:resource="http://identifiers.org/chebi/CHEBI:57600"/>
                  <rdf:li rdf:resource="http://identifiers.org/kegg.compound/C00044"/>
                </rdf:Bag>
              </bqbiol:is>
            </rdf:Description>
          </rdf:RDF>
        </annotation>
      </species>
      <species metaid="s_0786__91__m__93__" id="s_0786__91__m__93__" name="GTP" compartment="m" initialAmount="1" hasOnlySubstanceUnits="false" boundaryCondition="false" constant="false" fbc:chemicalFormula="C10H13N5O14P3">
        <annotation xmlns:sbml="http://www.sbml.org/sbml/level3/version1/core">
          <rdf:RDF xmlns:rdf="http://www.w3.org/1999/02/22-rdf-syntax-ns#" xmlns:dcterms="http://purl.org/dc/terms/" xmlns:vCard="http://www.w3.org/2001/vcard-rdf/3.0#" xmlns:vCard4="http://www.w3.org/2006/vcard/ns#" xmlns:bqbiol="http://biomodels.net/biology-qualifiers/" xmlns:bqmodel="http://biomodels.net/model-qualifiers/">
            <rdf:Description rdf:about="#s_0786__91__m__93__">
              <bqbiol:is>
                <rdf:Bag>
                  <rdf:li rdf:resource="http://identifiers.org/chebi/CHEBI:57600"/>
                  <rdf:li rdf:resource="http://identifiers.org/kegg.compound/C00044"/>
                </rdf:Bag>
              </bqbiol:is>
            </rdf:Description>
          </rdf:RDF>
        </annotation>
      </species>
      <species metaid="s_0787__91__c__93__" id="s_0787__91__c__93__" name="guanine" compartment="c" initialAmount="1" hasOnlySubstanceUnits="false" boundaryCondition="false" constant="false" fbc:chemicalFormula="C5H5N5O">
        <annotation xmlns:sbml="http://www.sbml.org/sbml/level3/version1/core">
          <rdf:RDF xmlns:rdf="http://www.w3.org/1999/02/22-rdf-syntax-ns#" xmlns:dcterms="http://purl.org/dc/terms/" xmlns:vCard="http://www.w3.org/2001/vcard-rdf/3.0#" xmlns:vCard4="http://www.w3.org/2006/vcard/ns#" xmlns:bqbiol="http://biomodels.net/biology-qualifiers/" xmlns:bqmodel="http://biomodels.net/model-qualifiers/">
            <rdf:Description rdf:about="#s_0787__91__c__93__">
              <bqbiol:is>
                <rdf:Bag>
                  <rdf:li rdf:resource="http://identifiers.org/chebi/CHEBI:16235"/>
                  <rdf:li rdf:resource="http://identifiers.org/kegg.compound/C00242"/>
                </rdf:Bag>
              </bqbiol:is>
            </rdf:Description>
          </rdf:RDF>
        </annotation>
      </species>
      <species metaid="s_0788__91__e__93__" id="s_0788__91__e__93__" name="guanine" compartment="e" initialAmount="1" hasOnlySubstanceUnits="false" boundaryCondition="false" constant="false" fbc:chemicalFormula="C5H5N5O">
        <annotation xmlns:sbml="http://www.sbml.org/sbml/level3/version1/core">
          <rdf:RDF xmlns:rdf="http://www.w3.org/1999/02/22-rdf-syntax-ns#" xmlns:dcterms="http://purl.org/dc/terms/" xmlns:vCard="http://www.w3.org/2001/vcard-rdf/3.0#" xmlns:vCard4="http://www.w3.org/2006/vcard/ns#" xmlns:bqbiol="http://biomodels.net/biology-qualifiers/" xmlns:bqmodel="http://biomodels.net/model-qualifiers/">
            <rdf:Description rdf:about="#s_0788__91__e__93__">
              <bqbiol:is>
                <rdf:Bag>
                  <rdf:li rdf:resource="http://identifiers.org/chebi/CHEBI:16235"/>
                  <rdf:li rdf:resource="http://identifiers.org/kegg.compound/C00242"/>
                </rdf:Bag>
              </bqbiol:is>
            </rdf:Description>
          </rdf:RDF>
        </annotation>
      </species>
      <species metaid="s_5362__91__c__93__" id="s_5362__91__c__93__" name="guanosine 3-diphosphate 5-triphosphate" compartment="c" initialAmount="1" hasOnlySubstanceUnits="false" boundaryCondition="false" constant="false" fbc:chemicalFormula="C10H11N5O20P5">
        <annotation xmlns:sbml="http://www.sbml.org/sbml/level3/version1/core">
          <rdf:RDF xmlns:rdf="http://www.w3.org/1999/02/22-rdf-syntax-ns#" xmlns:dcterms="http://purl.org/dc/terms/" xmlns:vCard="http://www.w3.org/2001/vcard-rdf/3.0#" xmlns:vCard4="http://www.w3.org/2006/vcard/ns#" xmlns:bqbiol="http://biomodels.net/biology-qualifiers/" xmlns:bqmodel="http://biomodels.net/model-qualifiers/">
            <rdf:Description rdf:about="#s_5362__91__c__93__">
              <bqbiol:is>
                <rdf:Bag>
                  <rdf:li rdf:resource="http://identifiers.org/kegg.compound/C04494"/>
                </rdf:Bag>
              </bqbiol:is>
            </rdf:Description>
          </rdf:RDF>
        </annotation>
      </species>
      <species metaid="s_5223__91__c__93__" id="s_5223__91__c__93__" name="guanosine 3,5-bis(diphosphate)" compartment="c" initialAmount="1" hasOnlySubstanceUnits="false" boundaryCondition="false" constant="false" fbc:chemicalFormula="C10H11N5O17P4">
        <annotation xmlns:sbml="http://www.sbml.org/sbml/level3/version1/core">
          <rdf:RDF xmlns:rdf="http://www.w3.org/1999/02/22-rdf-syntax-ns#" xmlns:dcterms="http://purl.org/dc/terms/" xmlns:vCard="http://www.w3.org/2001/vcard-rdf/3.0#" xmlns:vCard4="http://www.w3.org/2006/vcard/ns#" xmlns:bqbiol="http://biomodels.net/biology-qualifiers/" xmlns:bqmodel="http://biomodels.net/model-qualifiers/">
            <rdf:Description rdf:about="#s_5223__91__c__93__">
              <bqbiol:is>
                <rdf:Bag>
                  <rdf:li rdf:resource="http://identifiers.org/kegg.compound/C01228"/>
                </rdf:Bag>
              </bqbiol:is>
            </rdf:Description>
          </rdf:RDF>
        </annotation>
      </species>
      <species metaid="s_0790__91__c__93__" id="s_0790__91__c__93__" name="guanosine" compartment="c" initialAmount="1" hasOnlySubstanceUnits="false" boundaryCondition="false" constant="false" fbc:chemicalFormula="C10H13N5O5">
        <annotation xmlns:sbml="http://www.sbml.org/sbml/level3/version1/core">
          <rdf:RDF xmlns:rdf="http://www.w3.org/1999/02/22-rdf-syntax-ns#" xmlns:dcterms="http://purl.org/dc/terms/" xmlns:vCard="http://www.w3.org/2001/vcard-rdf/3.0#" xmlns:vCard4="http://www.w3.org/2006/vcard/ns#" xmlns:bqbiol="http://biomodels.net/biology-qualifiers/" xmlns:bqmodel="http://biomodels.net/model-qualifiers/">
            <rdf:Description rdf:about="#s_0790__91__c__93__">
              <bqbiol:is>
                <rdf:Bag>
                  <rdf:li rdf:resource="http://identifiers.org/chebi/CHEBI:16750"/>
                  <rdf:li rdf:resource="http://identifiers.org/kegg.compound/C00387"/>
                </rdf:Bag>
              </bqbiol:is>
            </rdf:Description>
          </rdf:RDF>
        </annotation>
      </species>
      <species metaid="s_0791__91__e__93__" id="s_0791__91__e__93__" name="guanosine" compartment="e" initialAmount="1" hasOnlySubstanceUnits="false" boundaryCondition="false" constant="false" fbc:chemicalFormula="C10H13N5O5">
        <annotation xmlns:sbml="http://www.sbml.org/sbml/level3/version1/core">
          <rdf:RDF xmlns:rdf="http://www.w3.org/1999/02/22-rdf-syntax-ns#" xmlns:dcterms="http://purl.org/dc/terms/" xmlns:vCard="http://www.w3.org/2001/vcard-rdf/3.0#" xmlns:vCard4="http://www.w3.org/2006/vcard/ns#" xmlns:bqbiol="http://biomodels.net/biology-qualifiers/" xmlns:bqmodel="http://biomodels.net/model-qualifiers/">
            <rdf:Description rdf:about="#s_0791__91__e__93__">
              <bqbiol:is>
                <rdf:Bag>
                  <rdf:li rdf:resource="http://identifiers.org/chebi/CHEBI:16750"/>
                  <rdf:li rdf:resource="http://identifiers.org/kegg.compound/C00387"/>
                </rdf:Bag>
              </bqbiol:is>
            </rdf:Description>
          </rdf:RDF>
        </annotation>
      </species>
      <species metaid="s_0794__91__c__93__" id="s_0794__91__c__93__" name="H+" compartment="c" initialAmount="1" hasOnlySubstanceUnits="false" boundaryCondition="false" constant="false" fbc:chemicalFormula="H">
        <annotation xmlns:sbml="http://www.sbml.org/sbml/level3/version1/core">
          <rdf:RDF xmlns:rdf="http://www.w3.org/1999/02/22-rdf-syntax-ns#" xmlns:dcterms="http://purl.org/dc/terms/" xmlns:vCard="http://www.w3.org/2001/vcard-rdf/3.0#" xmlns:vCard4="http://www.w3.org/2006/vcard/ns#" xmlns:bqbiol="http://biomodels.net/biology-qualifiers/" xmlns:bqmodel="http://biomodels.net/model-qualifiers/">
            <rdf:Description rdf:about="#s_0794__91__c__93__">
              <bqbiol:is>
                <rdf:Bag>
                  <rdf:li rdf:resource="http://identifiers.org/chebi/CHEBI:24636"/>
                  <rdf:li rdf:resource="http://identifiers.org/kegg.compound/C00080"/>
                </rdf:Bag>
              </bqbiol:is>
            </rdf:Description>
          </rdf:RDF>
        </annotation>
      </species>
      <species metaid="s_0796__91__e__93__" id="s_0796__91__e__93__" name="H+" compartment="e" initialAmount="1" hasOnlySubstanceUnits="false" boundaryCondition="false" constant="false" fbc:chemicalFormula="H">
        <annotation xmlns:sbml="http://www.sbml.org/sbml/level3/version1/core">
          <rdf:RDF xmlns:rdf="http://www.w3.org/1999/02/22-rdf-syntax-ns#" xmlns:dcterms="http://purl.org/dc/terms/" xmlns:vCard="http://www.w3.org/2001/vcard-rdf/3.0#" xmlns:vCard4="http://www.w3.org/2006/vcard/ns#" xmlns:bqbiol="http://biomodels.net/biology-qualifiers/" xmlns:bqmodel="http://biomodels.net/model-qualifiers/">
            <rdf:Description rdf:about="#s_0796__91__e__93__">
              <bqbiol:is>
                <rdf:Bag>
                  <rdf:li rdf:resource="http://identifiers.org/chebi/CHEBI:24636"/>
                  <rdf:li rdf:resource="http://identifiers.org/kegg.compound/C00080"/>
                </rdf:Bag>
              </bqbiol:is>
            </rdf:Description>
          </rdf:RDF>
        </annotation>
      </species>
      <species metaid="s_0799__91__m__93__" id="s_0799__91__m__93__" name="H+" compartment="m" initialAmount="1" hasOnlySubstanceUnits="false" boundaryCondition="false" constant="false" fbc:chemicalFormula="H">
        <annotation xmlns:sbml="http://www.sbml.org/sbml/level3/version1/core">
          <rdf:RDF xmlns:rdf="http://www.w3.org/1999/02/22-rdf-syntax-ns#" xmlns:dcterms="http://purl.org/dc/terms/" xmlns:vCard="http://www.w3.org/2001/vcard-rdf/3.0#" xmlns:vCard4="http://www.w3.org/2006/vcard/ns#" xmlns:bqbiol="http://biomodels.net/biology-qualifiers/" xmlns:bqmodel="http://biomodels.net/model-qualifiers/">
            <rdf:Description rdf:about="#s_0799__91__m__93__">
              <bqbiol:is>
                <rdf:Bag>
                  <rdf:li rdf:resource="http://identifiers.org/chebi/CHEBI:24636"/>
                  <rdf:li rdf:resource="http://identifiers.org/kegg.compound/C00080"/>
                </rdf:Bag>
              </bqbiol:is>
            </rdf:Description>
          </rdf:RDF>
        </annotation>
      </species>
      <species metaid="s_0795__91__r__93__" id="s_0795__91__r__93__" name="H+" compartment="r" initialAmount="1" hasOnlySubstanceUnits="false" boundaryCondition="false" constant="false" fbc:chemicalFormula="H">
        <annotation xmlns:sbml="http://www.sbml.org/sbml/level3/version1/core">
          <rdf:RDF xmlns:rdf="http://www.w3.org/1999/02/22-rdf-syntax-ns#" xmlns:dcterms="http://purl.org/dc/terms/" xmlns:vCard="http://www.w3.org/2001/vcard-rdf/3.0#" xmlns:vCard4="http://www.w3.org/2006/vcard/ns#" xmlns:bqbiol="http://biomodels.net/biology-qualifiers/" xmlns:bqmodel="http://biomodels.net/model-qualifiers/">
            <rdf:Description rdf:about="#s_0795__91__r__93__">
              <bqbiol:is>
                <rdf:Bag>
                  <rdf:li rdf:resource="http://identifiers.org/chebi/CHEBI:24636"/>
                  <rdf:li rdf:resource="http://identifiers.org/kegg.compound/C00080"/>
                </rdf:Bag>
              </bqbiol:is>
            </rdf:Description>
          </rdf:RDF>
        </annotation>
      </species>
      <species metaid="s_0803__91__c__93__" id="s_0803__91__c__93__" name="H2O" compartment="c" initialAmount="1" hasOnlySubstanceUnits="false" boundaryCondition="false" constant="false" fbc:chemicalFormula="H2O">
        <annotation xmlns:sbml="http://www.sbml.org/sbml/level3/version1/core">
          <rdf:RDF xmlns:rdf="http://www.w3.org/1999/02/22-rdf-syntax-ns#" xmlns:dcterms="http://purl.org/dc/terms/" xmlns:vCard="http://www.w3.org/2001/vcard-rdf/3.0#" xmlns:vCard4="http://www.w3.org/2006/vcard/ns#" xmlns:bqbiol="http://biomodels.net/biology-qualifiers/" xmlns:bqmodel="http://biomodels.net/model-qualifiers/">
            <rdf:Description rdf:about="#s_0803__91__c__93__">
              <bqbiol:is>
                <rdf:Bag>
                  <rdf:li rdf:resource="http://identifiers.org/chebi/CHEBI:15377"/>
                  <rdf:li rdf:resource="http://identifiers.org/kegg.compound/C00001"/>
                </rdf:Bag>
              </bqbiol:is>
            </rdf:Description>
          </rdf:RDF>
        </annotation>
      </species>
      <species metaid="s_0805__91__e__93__" id="s_0805__91__e__93__" name="H2O" compartment="e" initialAmount="1" hasOnlySubstanceUnits="false" boundaryCondition="false" constant="false" fbc:chemicalFormula="H2O">
        <annotation xmlns:sbml="http://www.sbml.org/sbml/level3/version1/core">
          <rdf:RDF xmlns:rdf="http://www.w3.org/1999/02/22-rdf-syntax-ns#" xmlns:dcterms="http://purl.org/dc/terms/" xmlns:vCard="http://www.w3.org/2001/vcard-rdf/3.0#" xmlns:vCard4="http://www.w3.org/2006/vcard/ns#" xmlns:bqbiol="http://biomodels.net/biology-qualifiers/" xmlns:bqmodel="http://biomodels.net/model-qualifiers/">
            <rdf:Description rdf:about="#s_0805__91__e__93__">
              <bqbiol:is>
                <rdf:Bag>
                  <rdf:li rdf:resource="http://identifiers.org/chebi/CHEBI:15377"/>
                  <rdf:li rdf:resource="http://identifiers.org/kegg.compound/C00001"/>
                </rdf:Bag>
              </bqbiol:is>
            </rdf:Description>
          </rdf:RDF>
        </annotation>
      </species>
      <species metaid="s_0807__91__m__93__" id="s_0807__91__m__93__" name="H2O" compartment="m" initialAmount="1" hasOnlySubstanceUnits="false" boundaryCondition="false" constant="false" fbc:chemicalFormula="H2O">
        <annotation xmlns:sbml="http://www.sbml.org/sbml/level3/version1/core">
          <rdf:RDF xmlns:rdf="http://www.w3.org/1999/02/22-rdf-syntax-ns#" xmlns:dcterms="http://purl.org/dc/terms/" xmlns:vCard="http://www.w3.org/2001/vcard-rdf/3.0#" xmlns:vCard4="http://www.w3.org/2006/vcard/ns#" xmlns:bqbiol="http://biomodels.net/biology-qualifiers/" xmlns:bqmodel="http://biomodels.net/model-qualifiers/">
            <rdf:Description rdf:about="#s_0807__91__m__93__">
              <bqbiol:is>
                <rdf:Bag>
                  <rdf:li rdf:resource="http://identifiers.org/chebi/CHEBI:15377"/>
                  <rdf:li rdf:resource="http://identifiers.org/kegg.compound/C00001"/>
                </rdf:Bag>
              </bqbiol:is>
            </rdf:Description>
          </rdf:RDF>
        </annotation>
      </species>
      <species metaid="s_0804__91__r__93__" id="s_0804__91__r__93__" name="H2O" compartment="r" initialAmount="1" hasOnlySubstanceUnits="false" boundaryCondition="false" constant="false" fbc:chemicalFormula="H2O">
        <annotation xmlns:sbml="http://www.sbml.org/sbml/level3/version1/core">
          <rdf:RDF xmlns:rdf="http://www.w3.org/1999/02/22-rdf-syntax-ns#" xmlns:dcterms="http://purl.org/dc/terms/" xmlns:vCard="http://www.w3.org/2001/vcard-rdf/3.0#" xmlns:vCard4="http://www.w3.org/2006/vcard/ns#" xmlns:bqbiol="http://biomodels.net/biology-qualifiers/" xmlns:bqmodel="http://biomodels.net/model-qualifiers/">
            <rdf:Description rdf:about="#s_0804__91__r__93__">
              <bqbiol:is>
                <rdf:Bag>
                  <rdf:li rdf:resource="http://identifiers.org/chebi/CHEBI:15377"/>
                  <rdf:li rdf:resource="http://identifiers.org/kegg.compound/C00001"/>
                </rdf:Bag>
              </bqbiol:is>
            </rdf:Description>
          </rdf:RDF>
        </annotation>
      </species>
      <species metaid="s_3714__91__c__93__" id="s_3714__91__c__93__" name="heme a" compartment="c" initialAmount="1" hasOnlySubstanceUnits="false" boundaryCondition="false" constant="false" fbc:chemicalFormula="C49H56FeN4O6">
        <annotation xmlns:sbml="http://www.sbml.org/sbml/level3/version1/core">
          <rdf:RDF xmlns:rdf="http://www.w3.org/1999/02/22-rdf-syntax-ns#" xmlns:dcterms="http://purl.org/dc/terms/" xmlns:vCard="http://www.w3.org/2001/vcard-rdf/3.0#" xmlns:vCard4="http://www.w3.org/2006/vcard/ns#" xmlns:bqbiol="http://biomodels.net/biology-qualifiers/" xmlns:bqmodel="http://biomodels.net/model-qualifiers/">
            <rdf:Description rdf:about="#s_3714__91__c__93__">
              <bqbiol:is>
                <rdf:Bag>
                  <rdf:li rdf:resource="http://identifiers.org/chebi/CHEBI:24479"/>
                  <rdf:li rdf:resource="http://identifiers.org/kegg.compound/C15670"/>
                </rdf:Bag>
              </bqbiol:is>
            </rdf:Description>
          </rdf:RDF>
        </annotation>
      </species>
      <species metaid="s_5615__91__c__93__" id="s_5615__91__c__93__" name="heme o" compartment="c" initialAmount="1" hasOnlySubstanceUnits="false" boundaryCondition="false" constant="false" fbc:chemicalFormula="C49H58FeN4O5">
        <annotation xmlns:sbml="http://www.sbml.org/sbml/level3/version1/core">
          <rdf:RDF xmlns:rdf="http://www.w3.org/1999/02/22-rdf-syntax-ns#" xmlns:dcterms="http://purl.org/dc/terms/" xmlns:vCard="http://www.w3.org/2001/vcard-rdf/3.0#" xmlns:vCard4="http://www.w3.org/2006/vcard/ns#" xmlns:bqbiol="http://biomodels.net/biology-qualifiers/" xmlns:bqmodel="http://biomodels.net/model-qualifiers/">
            <rdf:Description rdf:about="#s_5615__91__c__93__">
              <bqbiol:is>
                <rdf:Bag>
                  <rdf:li rdf:resource="http://identifiers.org/chebi/CHEBI:24480"/>
                  <rdf:li rdf:resource="http://identifiers.org/kegg.compound/C15672"/>
                </rdf:Bag>
              </bqbiol:is>
            </rdf:Description>
          </rdf:RDF>
        </annotation>
      </species>
      <species metaid="s_5419__91__c__93__" id="s_5419__91__c__93__" name="hexadec-2-enoyl-CoA" compartment="c" initialAmount="1" hasOnlySubstanceUnits="false" boundaryCondition="false" constant="false" fbc:chemicalFormula="C37H60N7O17P3S">
        <annotation xmlns:sbml="http://www.sbml.org/sbml/level3/version1/core">
          <rdf:RDF xmlns:rdf="http://www.w3.org/1999/02/22-rdf-syntax-ns#" xmlns:dcterms="http://purl.org/dc/terms/" xmlns:vCard="http://www.w3.org/2001/vcard-rdf/3.0#" xmlns:vCard4="http://www.w3.org/2006/vcard/ns#" xmlns:bqbiol="http://biomodels.net/biology-qualifiers/" xmlns:bqmodel="http://biomodels.net/model-qualifiers/">
            <rdf:Description rdf:about="#s_5419__91__c__93__">
              <bqbiol:is>
                <rdf:Bag>
                  <rdf:li rdf:resource="http://identifiers.org/chebi/CHEBI:52381"/>
                  <rdf:li rdf:resource="http://identifiers.org/kegg.compound/C05272"/>
                </rdf:Bag>
              </bqbiol:is>
            </rdf:Description>
          </rdf:RDF>
        </annotation>
      </species>
      <species metaid="s_5420__91__m__93__" id="s_5420__91__m__93__" name="hexadec-2-enoyl-CoA" compartment="m" initialAmount="1" hasOnlySubstanceUnits="false" boundaryCondition="false" constant="false" fbc:chemicalFormula="C37H60N7O17P3S">
        <annotation xmlns:sbml="http://www.sbml.org/sbml/level3/version1/core">
          <rdf:RDF xmlns:rdf="http://www.w3.org/1999/02/22-rdf-syntax-ns#" xmlns:dcterms="http://purl.org/dc/terms/" xmlns:vCard="http://www.w3.org/2001/vcard-rdf/3.0#" xmlns:vCard4="http://www.w3.org/2006/vcard/ns#" xmlns:bqbiol="http://biomodels.net/biology-qualifiers/" xmlns:bqmodel="http://biomodels.net/model-qualifiers/">
            <rdf:Description rdf:about="#s_5420__91__m__93__">
              <bqbiol:is>
                <rdf:Bag>
                  <rdf:li rdf:resource="http://identifiers.org/chebi/CHEBI:52381"/>
                  <rdf:li rdf:resource="http://identifiers.org/kegg.compound/C05272"/>
                </rdf:Bag>
              </bqbiol:is>
            </rdf:Description>
          </rdf:RDF>
        </annotation>
      </species>
      <species metaid="s_5144__91__c__93__" id="s_5144__91__c__93__" name="hexadecanal" compartment="c" initialAmount="1" hasOnlySubstanceUnits="false" boundaryCondition="false" constant="false" fbc:chemicalFormula="C16H32O">
        <annotation xmlns:sbml="http://www.sbml.org/sbml/level3/version1/core">
          <rdf:RDF xmlns:rdf="http://www.w3.org/1999/02/22-rdf-syntax-ns#" xmlns:dcterms="http://purl.org/dc/terms/" xmlns:vCard="http://www.w3.org/2001/vcard-rdf/3.0#" xmlns:vCard4="http://www.w3.org/2006/vcard/ns#" xmlns:bqbiol="http://biomodels.net/biology-qualifiers/" xmlns:bqmodel="http://biomodels.net/model-qualifiers/">
            <rdf:Description rdf:about="#s_5144__91__c__93__">
              <bqbiol:is>
                <rdf:Bag>
                  <rdf:li rdf:resource="http://identifiers.org/chebi/CHEBI:17600"/>
                  <rdf:li rdf:resource="http://identifiers.org/kegg.compound/C00517"/>
                </rdf:Bag>
              </bqbiol:is>
            </rdf:Description>
          </rdf:RDF>
        </annotation>
      </species>
      <species metaid="s_5517__91__c__93__" id="s_5517__91__c__93__" name="hexadecanoyl-[acp]" compartment="c" initialAmount="1" hasOnlySubstanceUnits="false" boundaryCondition="false" constant="false" fbc:chemicalFormula="C16H31OSR">
        <annotation xmlns:sbml="http://www.sbml.org/sbml/level3/version1/core">
          <rdf:RDF xmlns:rdf="http://www.w3.org/1999/02/22-rdf-syntax-ns#" xmlns:dcterms="http://purl.org/dc/terms/" xmlns:vCard="http://www.w3.org/2001/vcard-rdf/3.0#" xmlns:vCard4="http://www.w3.org/2006/vcard/ns#" xmlns:bqbiol="http://biomodels.net/biology-qualifiers/" xmlns:bqmodel="http://biomodels.net/model-qualifiers/">
            <rdf:Description rdf:about="#s_5517__91__c__93__">
              <bqbiol:is>
                <rdf:Bag>
                  <rdf:li rdf:resource="http://identifiers.org/kegg.compound/C05764"/>
                </rdf:Bag>
              </bqbiol:is>
            </rdf:Description>
          </rdf:RDF>
        </annotation>
      </species>
      <species metaid="s_5518__91__m__93__" id="s_5518__91__m__93__" name="hexadecanoyl-[acp]" compartment="m" initialAmount="1" hasOnlySubstanceUnits="false" boundaryCondition="false" constant="false" fbc:chemicalFormula="C16H31OSR">
        <annotation xmlns:sbml="http://www.sbml.org/sbml/level3/version1/core">
          <rdf:RDF xmlns:rdf="http://www.w3.org/1999/02/22-rdf-syntax-ns#" xmlns:dcterms="http://purl.org/dc/terms/" xmlns:vCard="http://www.w3.org/2001/vcard-rdf/3.0#" xmlns:vCard4="http://www.w3.org/2006/vcard/ns#" xmlns:bqbiol="http://biomodels.net/biology-qualifiers/" xmlns:bqmodel="http://biomodels.net/model-qualifiers/">
            <rdf:Description rdf:about="#s_5518__91__m__93__">
              <bqbiol:is>
                <rdf:Bag>
                  <rdf:li rdf:resource="http://identifiers.org/kegg.compound/C05764"/>
                </rdf:Bag>
              </bqbiol:is>
            </rdf:Description>
          </rdf:RDF>
        </annotation>
      </species>
      <species metaid="s_5550__91__c__93__" id="s_5550__91__c__93__" name="hexadecenal" compartment="c" initialAmount="1" hasOnlySubstanceUnits="false" boundaryCondition="false" constant="false" fbc:chemicalFormula="C16H30O">
        <annotation xmlns:sbml="http://www.sbml.org/sbml/level3/version1/core">
          <rdf:RDF xmlns:rdf="http://www.w3.org/1999/02/22-rdf-syntax-ns#" xmlns:dcterms="http://purl.org/dc/terms/" xmlns:vCard="http://www.w3.org/2001/vcard-rdf/3.0#" xmlns:vCard4="http://www.w3.org/2006/vcard/ns#" xmlns:bqbiol="http://biomodels.net/biology-qualifiers/" xmlns:bqmodel="http://biomodels.net/model-qualifiers/">
            <rdf:Description rdf:about="#s_5550__91__c__93__">
              <bqbiol:is>
                <rdf:Bag>
                  <rdf:li rdf:resource="http://identifiers.org/kegg.compound/C06123"/>
                </rdf:Bag>
              </bqbiol:is>
            </rdf:Description>
          </rdf:RDF>
        </annotation>
      </species>
      <species metaid="s_5668__91__c__93__" id="s_5668__91__c__93__" name="hexadecenoyl-[acp]" compartment="c" initialAmount="1" hasOnlySubstanceUnits="false" boundaryCondition="false" constant="false" fbc:chemicalFormula="C16H29OSR">
        <annotation xmlns:sbml="http://www.sbml.org/sbml/level3/version1/core">
          <rdf:RDF xmlns:rdf="http://www.w3.org/1999/02/22-rdf-syntax-ns#" xmlns:dcterms="http://purl.org/dc/terms/" xmlns:vCard="http://www.w3.org/2001/vcard-rdf/3.0#" xmlns:vCard4="http://www.w3.org/2006/vcard/ns#" xmlns:bqbiol="http://biomodels.net/biology-qualifiers/" xmlns:bqmodel="http://biomodels.net/model-qualifiers/">
            <rdf:Description rdf:about="#s_5668__91__c__93__">
              <bqbiol:is>
                <rdf:Bag>
                  <rdf:li rdf:resource="http://identifiers.org/kegg.compound/C16520"/>
                </rdf:Bag>
              </bqbiol:is>
            </rdf:Description>
          </rdf:RDF>
        </annotation>
      </species>
      <species metaid="s_5669__91__m__93__" id="s_5669__91__m__93__" name="hexadecenoyl-[acp]" compartment="m" initialAmount="1" hasOnlySubstanceUnits="false" boundaryCondition="false" constant="false" fbc:chemicalFormula="C16H29OSR">
        <annotation xmlns:sbml="http://www.sbml.org/sbml/level3/version1/core">
          <rdf:RDF xmlns:rdf="http://www.w3.org/1999/02/22-rdf-syntax-ns#" xmlns:dcterms="http://purl.org/dc/terms/" xmlns:vCard="http://www.w3.org/2001/vcard-rdf/3.0#" xmlns:vCard4="http://www.w3.org/2006/vcard/ns#" xmlns:bqbiol="http://biomodels.net/biology-qualifiers/" xmlns:bqmodel="http://biomodels.net/model-qualifiers/">
            <rdf:Description rdf:about="#s_5669__91__m__93__">
              <bqbiol:is>
                <rdf:Bag>
                  <rdf:li rdf:resource="http://identifiers.org/kegg.compound/C16520"/>
                </rdf:Bag>
              </bqbiol:is>
            </rdf:Description>
          </rdf:RDF>
        </annotation>
      </species>
      <species metaid="s_5493__91__c__93__" id="s_5493__91__c__93__" name="hexanoyl-[acp]" compartment="c" initialAmount="1" hasOnlySubstanceUnits="false" boundaryCondition="false" constant="false" fbc:chemicalFormula="C6H11OSR">
        <annotation xmlns:sbml="http://www.sbml.org/sbml/level3/version1/core">
          <rdf:RDF xmlns:rdf="http://www.w3.org/1999/02/22-rdf-syntax-ns#" xmlns:dcterms="http://purl.org/dc/terms/" xmlns:vCard="http://www.w3.org/2001/vcard-rdf/3.0#" xmlns:vCard4="http://www.w3.org/2006/vcard/ns#" xmlns:bqbiol="http://biomodels.net/biology-qualifiers/" xmlns:bqmodel="http://biomodels.net/model-qualifiers/">
            <rdf:Description rdf:about="#s_5493__91__c__93__">
              <bqbiol:is>
                <rdf:Bag>
                  <rdf:li rdf:resource="http://identifiers.org/kegg.compound/C05749"/>
                </rdf:Bag>
              </bqbiol:is>
            </rdf:Description>
          </rdf:RDF>
        </annotation>
      </species>
      <species metaid="s_5494__91__m__93__" id="s_5494__91__m__93__" name="hexanoyl-[acp]" compartment="m" initialAmount="1" hasOnlySubstanceUnits="false" boundaryCondition="false" constant="false" fbc:chemicalFormula="C6H11OSR">
        <annotation xmlns:sbml="http://www.sbml.org/sbml/level3/version1/core">
          <rdf:RDF xmlns:rdf="http://www.w3.org/1999/02/22-rdf-syntax-ns#" xmlns:dcterms="http://purl.org/dc/terms/" xmlns:vCard="http://www.w3.org/2001/vcard-rdf/3.0#" xmlns:vCard4="http://www.w3.org/2006/vcard/ns#" xmlns:bqbiol="http://biomodels.net/biology-qualifiers/" xmlns:bqmodel="http://biomodels.net/model-qualifiers/">
            <rdf:Description rdf:about="#s_5494__91__m__93__">
              <bqbiol:is>
                <rdf:Bag>
                  <rdf:li rdf:resource="http://identifiers.org/kegg.compound/C05749"/>
                </rdf:Bag>
              </bqbiol:is>
            </rdf:Description>
          </rdf:RDF>
        </annotation>
      </species>
      <species metaid="s_5415__91__c__93__" id="s_5415__91__c__93__" name="hexanoyl-CoA" compartment="c" initialAmount="1" hasOnlySubstanceUnits="false" boundaryCondition="false" constant="false" fbc:chemicalFormula="C27H46N7O17P3S">
        <annotation xmlns:sbml="http://www.sbml.org/sbml/level3/version1/core">
          <rdf:RDF xmlns:rdf="http://www.w3.org/1999/02/22-rdf-syntax-ns#" xmlns:dcterms="http://purl.org/dc/terms/" xmlns:vCard="http://www.w3.org/2001/vcard-rdf/3.0#" xmlns:vCard4="http://www.w3.org/2006/vcard/ns#" xmlns:bqbiol="http://biomodels.net/biology-qualifiers/" xmlns:bqmodel="http://biomodels.net/model-qualifiers/">
            <rdf:Description rdf:about="#s_5415__91__c__93__">
              <bqbiol:is>
                <rdf:Bag>
                  <rdf:li rdf:resource="http://identifiers.org/kegg.compound/C05270"/>
                </rdf:Bag>
              </bqbiol:is>
            </rdf:Description>
          </rdf:RDF>
        </annotation>
      </species>
      <species metaid="s_5416__91__m__93__" id="s_5416__91__m__93__" name="hexanoyl-CoA" compartment="m" initialAmount="1" hasOnlySubstanceUnits="false" boundaryCondition="false" constant="false" fbc:chemicalFormula="C27H46N7O17P3S">
        <annotation xmlns:sbml="http://www.sbml.org/sbml/level3/version1/core">
          <rdf:RDF xmlns:rdf="http://www.w3.org/1999/02/22-rdf-syntax-ns#" xmlns:dcterms="http://purl.org/dc/terms/" xmlns:vCard="http://www.w3.org/2001/vcard-rdf/3.0#" xmlns:vCard4="http://www.w3.org/2006/vcard/ns#" xmlns:bqbiol="http://biomodels.net/biology-qualifiers/" xmlns:bqmodel="http://biomodels.net/model-qualifiers/">
            <rdf:Description rdf:about="#s_5416__91__m__93__">
              <bqbiol:is>
                <rdf:Bag>
                  <rdf:li rdf:resource="http://identifiers.org/kegg.compound/C05270"/>
                </rdf:Bag>
              </bqbiol:is>
            </rdf:Description>
          </rdf:RDF>
        </annotation>
      </species>
      <species metaid="s_5224__91__c__93__" id="s_5224__91__c__93__" name="hexaprenyl diphosphate" compartment="c" initialAmount="1" hasOnlySubstanceUnits="false" boundaryCondition="false" constant="false" fbc:chemicalFormula="C30H52O7P2">
        <annotation xmlns:sbml="http://www.sbml.org/sbml/level3/version1/core">
          <rdf:RDF xmlns:rdf="http://www.w3.org/1999/02/22-rdf-syntax-ns#" xmlns:dcterms="http://purl.org/dc/terms/" xmlns:vCard="http://www.w3.org/2001/vcard-rdf/3.0#" xmlns:vCard4="http://www.w3.org/2006/vcard/ns#" xmlns:bqbiol="http://biomodels.net/biology-qualifiers/" xmlns:bqmodel="http://biomodels.net/model-qualifiers/">
            <rdf:Description rdf:about="#s_5224__91__c__93__">
              <bqbiol:is>
                <rdf:Bag>
                  <rdf:li rdf:resource="http://identifiers.org/chebi/CHEBI:53047"/>
                  <rdf:li rdf:resource="http://identifiers.org/kegg.compound/C01230"/>
                </rdf:Bag>
              </bqbiol:is>
            </rdf:Description>
          </rdf:RDF>
        </annotation>
      </species>
      <species metaid="s_0831__91__m__93__" id="s_0831__91__m__93__" name="hexaprenyl diphosphate" compartment="m" initialAmount="1" hasOnlySubstanceUnits="false" boundaryCondition="false" constant="false" fbc:chemicalFormula="C30H52O7P2">
        <annotation xmlns:sbml="http://www.sbml.org/sbml/level3/version1/core">
          <rdf:RDF xmlns:rdf="http://www.w3.org/1999/02/22-rdf-syntax-ns#" xmlns:dcterms="http://purl.org/dc/terms/" xmlns:vCard="http://www.w3.org/2001/vcard-rdf/3.0#" xmlns:vCard4="http://www.w3.org/2006/vcard/ns#" xmlns:bqbiol="http://biomodels.net/biology-qualifiers/" xmlns:bqmodel="http://biomodels.net/model-qualifiers/">
            <rdf:Description rdf:about="#s_0831__91__m__93__">
              <bqbiol:is>
                <rdf:Bag>
                  <rdf:li rdf:resource="http://identifiers.org/chebi/CHEBI:53047"/>
                  <rdf:li rdf:resource="http://identifiers.org/kegg.compound/C01230"/>
                </rdf:Bag>
              </bqbiol:is>
            </rdf:Description>
          </rdf:RDF>
        </annotation>
      </species>
      <species metaid="s_0832__91__c__93__" id="s_0832__91__c__93__" name="His-tRNA(His)" compartment="c" initialAmount="1" hasOnlySubstanceUnits="false" boundaryCondition="false" constant="false" fbc:chemicalFormula="C16H24N3O11PR2(C5H8O6PR)n">
        <annotation xmlns:sbml="http://www.sbml.org/sbml/level3/version1/core">
          <rdf:RDF xmlns:rdf="http://www.w3.org/1999/02/22-rdf-syntax-ns#" xmlns:dcterms="http://purl.org/dc/terms/" xmlns:vCard="http://www.w3.org/2001/vcard-rdf/3.0#" xmlns:vCard4="http://www.w3.org/2006/vcard/ns#" xmlns:bqbiol="http://biomodels.net/biology-qualifiers/" xmlns:bqmodel="http://biomodels.net/model-qualifiers/">
            <rdf:Description rdf:about="#s_0832__91__c__93__">
              <bqbiol:is>
                <rdf:Bag>
                  <rdf:li rdf:resource="http://identifiers.org/chebi/CHEBI:29155"/>
                  <rdf:li rdf:resource="http://identifiers.org/kegg.compound/C02988"/>
                </rdf:Bag>
              </bqbiol:is>
            </rdf:Description>
          </rdf:RDF>
        </annotation>
      </species>
      <species metaid="s_0833__91__m__93__" id="s_0833__91__m__93__" name="His-tRNA(His)" compartment="m" initialAmount="1" hasOnlySubstanceUnits="false" boundaryCondition="false" constant="false" fbc:chemicalFormula="C16H24N3O11PR2(C5H8O6PR)n">
        <annotation xmlns:sbml="http://www.sbml.org/sbml/level3/version1/core">
          <rdf:RDF xmlns:rdf="http://www.w3.org/1999/02/22-rdf-syntax-ns#" xmlns:dcterms="http://purl.org/dc/terms/" xmlns:vCard="http://www.w3.org/2001/vcard-rdf/3.0#" xmlns:vCard4="http://www.w3.org/2006/vcard/ns#" xmlns:bqbiol="http://biomodels.net/biology-qualifiers/" xmlns:bqmodel="http://biomodels.net/model-qualifiers/">
            <rdf:Description rdf:about="#s_0833__91__m__93__">
              <bqbiol:is>
                <rdf:Bag>
                  <rdf:li rdf:resource="http://identifiers.org/chebi/CHEBI:29155"/>
                  <rdf:li rdf:resource="http://identifiers.org/kegg.compound/C02988"/>
                </rdf:Bag>
              </bqbiol:is>
            </rdf:Description>
          </rdf:RDF>
        </annotation>
      </species>
      <species metaid="s_5120__91__c__93__" id="s_5120__91__c__93__" name="histamine" compartment="c" initialAmount="1" hasOnlySubstanceUnits="false" boundaryCondition="false" constant="false" fbc:chemicalFormula="C5H9N3">
        <annotation xmlns:sbml="http://www.sbml.org/sbml/level3/version1/core">
          <rdf:RDF xmlns:rdf="http://www.w3.org/1999/02/22-rdf-syntax-ns#" xmlns:dcterms="http://purl.org/dc/terms/" xmlns:vCard="http://www.w3.org/2001/vcard-rdf/3.0#" xmlns:vCard4="http://www.w3.org/2006/vcard/ns#" xmlns:bqbiol="http://biomodels.net/biology-qualifiers/" xmlns:bqmodel="http://biomodels.net/model-qualifiers/">
            <rdf:Description rdf:about="#s_5120__91__c__93__">
              <bqbiol:is>
                <rdf:Bag>
                  <rdf:li rdf:resource="http://identifiers.org/kegg.compound/C00388"/>
                </rdf:Bag>
              </bqbiol:is>
            </rdf:Description>
          </rdf:RDF>
        </annotation>
      </species>
      <species metaid="s_5121__91__e__93__" id="s_5121__91__e__93__" name="histamine" compartment="e" initialAmount="1" hasOnlySubstanceUnits="false" boundaryCondition="false" constant="false" fbc:chemicalFormula="C5H9N3">
        <annotation xmlns:sbml="http://www.sbml.org/sbml/level3/version1/core">
          <rdf:RDF xmlns:rdf="http://www.w3.org/1999/02/22-rdf-syntax-ns#" xmlns:dcterms="http://purl.org/dc/terms/" xmlns:vCard="http://www.w3.org/2001/vcard-rdf/3.0#" xmlns:vCard4="http://www.w3.org/2006/vcard/ns#" xmlns:bqbiol="http://biomodels.net/biology-qualifiers/" xmlns:bqmodel="http://biomodels.net/model-qualifiers/">
            <rdf:Description rdf:about="#s_5121__91__e__93__">
              <bqbiol:is>
                <rdf:Bag>
                  <rdf:li rdf:resource="http://identifiers.org/kegg.compound/C00388"/>
                </rdf:Bag>
              </bqbiol:is>
            </rdf:Description>
          </rdf:RDF>
        </annotation>
      </species>
      <species metaid="s_5556__91__c__93__" id="s_5556__91__c__93__" name="holo-[carboxylase]" compartment="c" initialAmount="1" hasOnlySubstanceUnits="false" boundaryCondition="false" constant="false" fbc:chemicalFormula="C17H27N5O4SR2">
        <annotation xmlns:sbml="http://www.sbml.org/sbml/level3/version1/core">
          <rdf:RDF xmlns:rdf="http://www.w3.org/1999/02/22-rdf-syntax-ns#" xmlns:dcterms="http://purl.org/dc/terms/" xmlns:vCard="http://www.w3.org/2001/vcard-rdf/3.0#" xmlns:vCard4="http://www.w3.org/2006/vcard/ns#" xmlns:bqbiol="http://biomodels.net/biology-qualifiers/" xmlns:bqmodel="http://biomodels.net/model-qualifiers/">
            <rdf:Description rdf:about="#s_5556__91__c__93__">
              <bqbiol:is>
                <rdf:Bag>
                  <rdf:li rdf:resource="http://identifiers.org/kegg.compound/C06250"/>
                </rdf:Bag>
              </bqbiol:is>
            </rdf:Description>
          </rdf:RDF>
        </annotation>
      </species>
      <species metaid="s_5557__91__m__93__" id="s_5557__91__m__93__" name="holo-[carboxylase]" compartment="m" initialAmount="1" hasOnlySubstanceUnits="false" boundaryCondition="false" constant="false" fbc:chemicalFormula="C17H27N5O4SR2">
        <annotation xmlns:sbml="http://www.sbml.org/sbml/level3/version1/core">
          <rdf:RDF xmlns:rdf="http://www.w3.org/1999/02/22-rdf-syntax-ns#" xmlns:dcterms="http://purl.org/dc/terms/" xmlns:vCard="http://www.w3.org/2001/vcard-rdf/3.0#" xmlns:vCard4="http://www.w3.org/2006/vcard/ns#" xmlns:bqbiol="http://biomodels.net/biology-qualifiers/" xmlns:bqmodel="http://biomodels.net/model-qualifiers/">
            <rdf:Description rdf:about="#s_5557__91__m__93__">
              <bqbiol:is>
                <rdf:Bag>
                  <rdf:li rdf:resource="http://identifiers.org/kegg.compound/C06250"/>
                </rdf:Bag>
              </bqbiol:is>
            </rdf:Description>
          </rdf:RDF>
        </annotation>
      </species>
      <species metaid="s_5583__91__c__93__" id="s_5583__91__c__93__" name="holo-Lys2" compartment="c" initialAmount="1" hasOnlySubstanceUnits="false" boundaryCondition="false" constant="false" fbc:chemicalFormula="HSR">
        <annotation xmlns:sbml="http://www.sbml.org/sbml/level3/version1/core">
          <rdf:RDF xmlns:rdf="http://www.w3.org/1999/02/22-rdf-syntax-ns#" xmlns:dcterms="http://purl.org/dc/terms/" xmlns:vCard="http://www.w3.org/2001/vcard-rdf/3.0#" xmlns:vCard4="http://www.w3.org/2006/vcard/ns#" xmlns:bqbiol="http://biomodels.net/biology-qualifiers/" xmlns:bqmodel="http://biomodels.net/model-qualifiers/">
            <rdf:Description rdf:about="#s_5583__91__c__93__">
              <bqbiol:is>
                <rdf:Bag>
                  <rdf:li rdf:resource="http://identifiers.org/kegg.compound/C11482"/>
                </rdf:Bag>
              </bqbiol:is>
            </rdf:Description>
          </rdf:RDF>
        </annotation>
      </species>
      <species metaid="s_5231__91__c__93__" id="s_5231__91__c__93__" name="homocitrate" compartment="c" initialAmount="1" hasOnlySubstanceUnits="false" boundaryCondition="false" constant="false" fbc:chemicalFormula="C7H7O7">
        <annotation xmlns:sbml="http://www.sbml.org/sbml/level3/version1/core">
          <rdf:RDF xmlns:rdf="http://www.w3.org/1999/02/22-rdf-syntax-ns#" xmlns:dcterms="http://purl.org/dc/terms/" xmlns:vCard="http://www.w3.org/2001/vcard-rdf/3.0#" xmlns:vCard4="http://www.w3.org/2006/vcard/ns#" xmlns:bqbiol="http://biomodels.net/biology-qualifiers/" xmlns:bqmodel="http://biomodels.net/model-qualifiers/">
            <rdf:Description rdf:about="#s_5231__91__c__93__">
              <bqbiol:is>
                <rdf:Bag>
                  <rdf:li rdf:resource="http://identifiers.org/chebi/CHEBI:36457"/>
                  <rdf:li rdf:resource="http://identifiers.org/kegg.compound/C01251"/>
                </rdf:Bag>
              </bqbiol:is>
            </rdf:Description>
          </rdf:RDF>
        </annotation>
      </species>
      <species metaid="s_0834__91__m__93__" id="s_0834__91__m__93__" name="homocitrate" compartment="m" initialAmount="1" hasOnlySubstanceUnits="false" boundaryCondition="false" constant="false" fbc:chemicalFormula="C7H7O7">
        <annotation xmlns:sbml="http://www.sbml.org/sbml/level3/version1/core">
          <rdf:RDF xmlns:rdf="http://www.w3.org/1999/02/22-rdf-syntax-ns#" xmlns:dcterms="http://purl.org/dc/terms/" xmlns:vCard="http://www.w3.org/2001/vcard-rdf/3.0#" xmlns:vCard4="http://www.w3.org/2006/vcard/ns#" xmlns:bqbiol="http://biomodels.net/biology-qualifiers/" xmlns:bqmodel="http://biomodels.net/model-qualifiers/">
            <rdf:Description rdf:about="#s_0834__91__m__93__">
              <bqbiol:is>
                <rdf:Bag>
                  <rdf:li rdf:resource="http://identifiers.org/chebi/CHEBI:36457"/>
                  <rdf:li rdf:resource="http://identifiers.org/kegg.compound/C01251"/>
                </rdf:Bag>
              </bqbiol:is>
            </rdf:Description>
          </rdf:RDF>
        </annotation>
      </species>
      <species metaid="s_5471__91__c__93__" id="s_5471__91__c__93__" name="homoisocitrate" compartment="c" initialAmount="1" hasOnlySubstanceUnits="false" boundaryCondition="false" constant="false" fbc:chemicalFormula="C7H7O7">
        <annotation xmlns:sbml="http://www.sbml.org/sbml/level3/version1/core">
          <rdf:RDF xmlns:rdf="http://www.w3.org/1999/02/22-rdf-syntax-ns#" xmlns:dcterms="http://purl.org/dc/terms/" xmlns:vCard="http://www.w3.org/2001/vcard-rdf/3.0#" xmlns:vCard4="http://www.w3.org/2006/vcard/ns#" xmlns:bqbiol="http://biomodels.net/biology-qualifiers/" xmlns:bqmodel="http://biomodels.net/model-qualifiers/">
            <rdf:Description rdf:about="#s_5471__91__c__93__">
              <bqbiol:is>
                <rdf:Bag>
                  <rdf:li rdf:resource="http://identifiers.org/chebi/CHEBI:30904"/>
                  <rdf:li rdf:resource="http://identifiers.org/kegg.compound/C05662"/>
                </rdf:Bag>
              </bqbiol:is>
            </rdf:Description>
          </rdf:RDF>
        </annotation>
      </species>
      <species metaid="s_0836__91__m__93__" id="s_0836__91__m__93__" name="homoisocitrate" compartment="m" initialAmount="1" hasOnlySubstanceUnits="false" boundaryCondition="false" constant="false" fbc:chemicalFormula="C7H7O7">
        <annotation xmlns:sbml="http://www.sbml.org/sbml/level3/version1/core">
          <rdf:RDF xmlns:rdf="http://www.w3.org/1999/02/22-rdf-syntax-ns#" xmlns:dcterms="http://purl.org/dc/terms/" xmlns:vCard="http://www.w3.org/2001/vcard-rdf/3.0#" xmlns:vCard4="http://www.w3.org/2006/vcard/ns#" xmlns:bqbiol="http://biomodels.net/biology-qualifiers/" xmlns:bqmodel="http://biomodels.net/model-qualifiers/">
            <rdf:Description rdf:about="#s_0836__91__m__93__">
              <bqbiol:is>
                <rdf:Bag>
                  <rdf:li rdf:resource="http://identifiers.org/chebi/CHEBI:30904"/>
                  <rdf:li rdf:resource="http://identifiers.org/kegg.compound/C05662"/>
                </rdf:Bag>
              </bqbiol:is>
            </rdf:Description>
          </rdf:RDF>
        </annotation>
      </species>
      <species metaid="s_5461__91__c__93__" id="s_5461__91__c__93__" name="homovanillate" compartment="c" initialAmount="1" hasOnlySubstanceUnits="false" boundaryCondition="false" constant="false" fbc:chemicalFormula="C9H10O4">
        <annotation xmlns:sbml="http://www.sbml.org/sbml/level3/version1/core">
          <rdf:RDF xmlns:rdf="http://www.w3.org/1999/02/22-rdf-syntax-ns#" xmlns:dcterms="http://purl.org/dc/terms/" xmlns:vCard="http://www.w3.org/2001/vcard-rdf/3.0#" xmlns:vCard4="http://www.w3.org/2006/vcard/ns#" xmlns:bqbiol="http://biomodels.net/biology-qualifiers/" xmlns:bqmodel="http://biomodels.net/model-qualifiers/">
            <rdf:Description rdf:about="#s_5461__91__c__93__">
              <bqbiol:is>
                <rdf:Bag>
                  <rdf:li rdf:resource="http://identifiers.org/kegg.compound/C05582"/>
                </rdf:Bag>
              </bqbiol:is>
            </rdf:Description>
          </rdf:RDF>
        </annotation>
      </species>
      <species metaid="s_5462__91__m__93__" id="s_5462__91__m__93__" name="homovanillate" compartment="m" initialAmount="1" hasOnlySubstanceUnits="false" boundaryCondition="false" constant="false" fbc:chemicalFormula="C9H10O4">
        <annotation xmlns:sbml="http://www.sbml.org/sbml/level3/version1/core">
          <rdf:RDF xmlns:rdf="http://www.w3.org/1999/02/22-rdf-syntax-ns#" xmlns:dcterms="http://purl.org/dc/terms/" xmlns:vCard="http://www.w3.org/2001/vcard-rdf/3.0#" xmlns:vCard4="http://www.w3.org/2006/vcard/ns#" xmlns:bqbiol="http://biomodels.net/biology-qualifiers/" xmlns:bqmodel="http://biomodels.net/model-qualifiers/">
            <rdf:Description rdf:about="#s_5462__91__m__93__">
              <bqbiol:is>
                <rdf:Bag>
                  <rdf:li rdf:resource="http://identifiers.org/kegg.compound/C05582"/>
                </rdf:Bag>
              </bqbiol:is>
            </rdf:Description>
          </rdf:RDF>
        </annotation>
      </species>
      <species metaid="s_5667__91__c__93__" id="s_5667__91__c__93__" name="hydrofluoric acid" compartment="c" initialAmount="1" hasOnlySubstanceUnits="false" boundaryCondition="false" constant="false" fbc:chemicalFormula="FH">
        <annotation xmlns:sbml="http://www.sbml.org/sbml/level3/version1/core">
          <rdf:RDF xmlns:rdf="http://www.w3.org/1999/02/22-rdf-syntax-ns#" xmlns:dcterms="http://purl.org/dc/terms/" xmlns:vCard="http://www.w3.org/2001/vcard-rdf/3.0#" xmlns:vCard4="http://www.w3.org/2006/vcard/ns#" xmlns:bqbiol="http://biomodels.net/biology-qualifiers/" xmlns:bqmodel="http://biomodels.net/model-qualifiers/">
            <rdf:Description rdf:about="#s_5667__91__c__93__">
              <bqbiol:is>
                <rdf:Bag>
                  <rdf:li rdf:resource="http://identifiers.org/inchi/InChI=1/FH/h1H"/>
                  <rdf:li rdf:resource="http://identifiers.org/kegg.compound/C16487"/>
                </rdf:Bag>
              </bqbiol:is>
            </rdf:Description>
          </rdf:RDF>
        </annotation>
      </species>
      <species metaid="s_0837__91__c__93__" id="s_0837__91__c__93__" name="hydrogen peroxide" compartment="c" initialAmount="1" hasOnlySubstanceUnits="false" boundaryCondition="false" constant="false" fbc:chemicalFormula="H2O2">
        <annotation xmlns:sbml="http://www.sbml.org/sbml/level3/version1/core">
          <rdf:RDF xmlns:rdf="http://www.w3.org/1999/02/22-rdf-syntax-ns#" xmlns:dcterms="http://purl.org/dc/terms/" xmlns:vCard="http://www.w3.org/2001/vcard-rdf/3.0#" xmlns:vCard4="http://www.w3.org/2006/vcard/ns#" xmlns:bqbiol="http://biomodels.net/biology-qualifiers/" xmlns:bqmodel="http://biomodels.net/model-qualifiers/">
            <rdf:Description rdf:about="#s_0837__91__c__93__">
              <bqbiol:is>
                <rdf:Bag>
                  <rdf:li rdf:resource="http://identifiers.org/chebi/CHEBI:16240"/>
                  <rdf:li rdf:resource="http://identifiers.org/kegg.compound/C00027"/>
                </rdf:Bag>
              </bqbiol:is>
            </rdf:Description>
          </rdf:RDF>
        </annotation>
      </species>
      <species metaid="s_0838__91__m__93__" id="s_0838__91__m__93__" name="hydrogen peroxide" compartment="m" initialAmount="1" hasOnlySubstanceUnits="false" boundaryCondition="false" constant="false" fbc:chemicalFormula="H2O2">
        <annotation xmlns:sbml="http://www.sbml.org/sbml/level3/version1/core">
          <rdf:RDF xmlns:rdf="http://www.w3.org/1999/02/22-rdf-syntax-ns#" xmlns:dcterms="http://purl.org/dc/terms/" xmlns:vCard="http://www.w3.org/2001/vcard-rdf/3.0#" xmlns:vCard4="http://www.w3.org/2006/vcard/ns#" xmlns:bqbiol="http://biomodels.net/biology-qualifiers/" xmlns:bqmodel="http://biomodels.net/model-qualifiers/">
            <rdf:Description rdf:about="#s_0838__91__m__93__">
              <bqbiol:is>
                <rdf:Bag>
                  <rdf:li rdf:resource="http://identifiers.org/chebi/CHEBI:16240"/>
                  <rdf:li rdf:resource="http://identifiers.org/kegg.compound/C00027"/>
                </rdf:Bag>
              </bqbiol:is>
            </rdf:Description>
          </rdf:RDF>
        </annotation>
      </species>
      <species metaid="s_5239__91__c__93__" id="s_5239__91__c__93__" name="hydrogen selenide" compartment="c" initialAmount="1" hasOnlySubstanceUnits="false" boundaryCondition="false" constant="false" fbc:chemicalFormula="H2Se">
        <annotation xmlns:sbml="http://www.sbml.org/sbml/level3/version1/core">
          <rdf:RDF xmlns:rdf="http://www.w3.org/1999/02/22-rdf-syntax-ns#" xmlns:dcterms="http://purl.org/dc/terms/" xmlns:vCard="http://www.w3.org/2001/vcard-rdf/3.0#" xmlns:vCard4="http://www.w3.org/2006/vcard/ns#" xmlns:bqbiol="http://biomodels.net/biology-qualifiers/" xmlns:bqmodel="http://biomodels.net/model-qualifiers/">
            <rdf:Description rdf:about="#s_5239__91__c__93__">
              <bqbiol:is>
                <rdf:Bag>
                  <rdf:li rdf:resource="http://identifiers.org/kegg.compound/C01528"/>
                </rdf:Bag>
              </bqbiol:is>
            </rdf:Description>
          </rdf:RDF>
        </annotation>
      </species>
      <species metaid="s_0841__91__c__93__" id="s_0841__91__c__93__" name="hydrogen sulfide" compartment="c" initialAmount="1" hasOnlySubstanceUnits="false" boundaryCondition="false" constant="false" fbc:chemicalFormula="HS">
        <annotation xmlns:sbml="http://www.sbml.org/sbml/level3/version1/core">
          <rdf:RDF xmlns:rdf="http://www.w3.org/1999/02/22-rdf-syntax-ns#" xmlns:dcterms="http://purl.org/dc/terms/" xmlns:vCard="http://www.w3.org/2001/vcard-rdf/3.0#" xmlns:vCard4="http://www.w3.org/2006/vcard/ns#" xmlns:bqbiol="http://biomodels.net/biology-qualifiers/" xmlns:bqmodel="http://biomodels.net/model-qualifiers/">
            <rdf:Description rdf:about="#s_0841__91__c__93__">
              <bqbiol:is>
                <rdf:Bag>
                  <rdf:li rdf:resource="http://identifiers.org/chebi/CHEBI:29919"/>
                  <rdf:li rdf:resource="http://identifiers.org/kegg.compound/C00283"/>
                </rdf:Bag>
              </bqbiol:is>
            </rdf:Description>
          </rdf:RDF>
        </annotation>
      </species>
      <species metaid="s_5611__91__c__93__" id="s_5611__91__c__93__" name="hydroquinone" compartment="c" initialAmount="1" hasOnlySubstanceUnits="false" boundaryCondition="false" constant="false">
        <annotation xmlns:sbml="http://www.sbml.org/sbml/level3/version1/core">
          <rdf:RDF xmlns:rdf="http://www.w3.org/1999/02/22-rdf-syntax-ns#" xmlns:dcterms="http://purl.org/dc/terms/" xmlns:vCard="http://www.w3.org/2001/vcard-rdf/3.0#" xmlns:vCard4="http://www.w3.org/2006/vcard/ns#" xmlns:bqbiol="http://biomodels.net/biology-qualifiers/" xmlns:bqmodel="http://biomodels.net/model-qualifiers/">
            <rdf:Description rdf:about="#s_5611__91__c__93__">
              <bqbiol:is>
                <rdf:Bag>
                  <rdf:li rdf:resource="http://identifiers.org/kegg.compound/C15603"/>
                </rdf:Bag>
              </bqbiol:is>
            </rdf:Description>
          </rdf:RDF>
        </annotation>
      </species>
      <species metaid="s_5612__91__m__93__" id="s_5612__91__m__93__" name="hydroquinone" compartment="m" initialAmount="1" hasOnlySubstanceUnits="false" boundaryCondition="false" constant="false">
        <annotation xmlns:sbml="http://www.sbml.org/sbml/level3/version1/core">
          <rdf:RDF xmlns:rdf="http://www.w3.org/1999/02/22-rdf-syntax-ns#" xmlns:dcterms="http://purl.org/dc/terms/" xmlns:vCard="http://www.w3.org/2001/vcard-rdf/3.0#" xmlns:vCard4="http://www.w3.org/2006/vcard/ns#" xmlns:bqbiol="http://biomodels.net/biology-qualifiers/" xmlns:bqmodel="http://biomodels.net/model-qualifiers/">
            <rdf:Description rdf:about="#s_5612__91__m__93__">
              <bqbiol:is>
                <rdf:Bag>
                  <rdf:li rdf:resource="http://identifiers.org/kegg.compound/C15603"/>
                </rdf:Bag>
              </bqbiol:is>
            </rdf:Description>
          </rdf:RDF>
        </annotation>
      </species>
      <species metaid="s_5051__91__c__93__" id="s_5051__91__c__93__" name="hydroxypyruvate" compartment="c" initialAmount="1" hasOnlySubstanceUnits="false" boundaryCondition="false" constant="false" fbc:chemicalFormula="C3H4O4">
        <annotation xmlns:sbml="http://www.sbml.org/sbml/level3/version1/core">
          <rdf:RDF xmlns:rdf="http://www.w3.org/1999/02/22-rdf-syntax-ns#" xmlns:dcterms="http://purl.org/dc/terms/" xmlns:vCard="http://www.w3.org/2001/vcard-rdf/3.0#" xmlns:vCard4="http://www.w3.org/2006/vcard/ns#" xmlns:bqbiol="http://biomodels.net/biology-qualifiers/" xmlns:bqmodel="http://biomodels.net/model-qualifiers/">
            <rdf:Description rdf:about="#s_5051__91__c__93__">
              <bqbiol:is>
                <rdf:Bag>
                  <rdf:li rdf:resource="http://identifiers.org/kegg.compound/C00168"/>
                </rdf:Bag>
              </bqbiol:is>
            </rdf:Description>
          </rdf:RDF>
        </annotation>
      </species>
      <species metaid="s_5052__91__m__93__" id="s_5052__91__m__93__" name="hydroxypyruvate" compartment="m" initialAmount="1" hasOnlySubstanceUnits="false" boundaryCondition="false" constant="false" fbc:chemicalFormula="C3H4O4">
        <annotation xmlns:sbml="http://www.sbml.org/sbml/level3/version1/core">
          <rdf:RDF xmlns:rdf="http://www.w3.org/1999/02/22-rdf-syntax-ns#" xmlns:dcterms="http://purl.org/dc/terms/" xmlns:vCard="http://www.w3.org/2001/vcard-rdf/3.0#" xmlns:vCard4="http://www.w3.org/2006/vcard/ns#" xmlns:bqbiol="http://biomodels.net/biology-qualifiers/" xmlns:bqmodel="http://biomodels.net/model-qualifiers/">
            <rdf:Description rdf:about="#s_5052__91__m__93__">
              <bqbiol:is>
                <rdf:Bag>
                  <rdf:li rdf:resource="http://identifiers.org/kegg.compound/C00168"/>
                </rdf:Bag>
              </bqbiol:is>
            </rdf:Description>
          </rdf:RDF>
        </annotation>
      </species>
      <species metaid="s_0843__91__c__93__" id="s_0843__91__c__93__" name="hypoxanthine" compartment="c" initialAmount="1" hasOnlySubstanceUnits="false" boundaryCondition="false" constant="false" fbc:chemicalFormula="C5H4N4O">
        <annotation xmlns:sbml="http://www.sbml.org/sbml/level3/version1/core">
          <rdf:RDF xmlns:rdf="http://www.w3.org/1999/02/22-rdf-syntax-ns#" xmlns:dcterms="http://purl.org/dc/terms/" xmlns:vCard="http://www.w3.org/2001/vcard-rdf/3.0#" xmlns:vCard4="http://www.w3.org/2006/vcard/ns#" xmlns:bqbiol="http://biomodels.net/biology-qualifiers/" xmlns:bqmodel="http://biomodels.net/model-qualifiers/">
            <rdf:Description rdf:about="#s_0843__91__c__93__">
              <bqbiol:is>
                <rdf:Bag>
                  <rdf:li rdf:resource="http://identifiers.org/chebi/CHEBI:17368"/>
                  <rdf:li rdf:resource="http://identifiers.org/kegg.compound/C00262"/>
                </rdf:Bag>
              </bqbiol:is>
            </rdf:Description>
          </rdf:RDF>
        </annotation>
      </species>
      <species metaid="s_5563__91__m__93__" id="s_5563__91__m__93__" name="icosanoic acid" compartment="m" initialAmount="1" hasOnlySubstanceUnits="false" boundaryCondition="false" constant="false" fbc:chemicalFormula="C20H39O2">
        <annotation xmlns:sbml="http://www.sbml.org/sbml/level3/version1/core">
          <rdf:RDF xmlns:rdf="http://www.w3.org/1999/02/22-rdf-syntax-ns#" xmlns:dcterms="http://purl.org/dc/terms/" xmlns:vCard="http://www.w3.org/2001/vcard-rdf/3.0#" xmlns:vCard4="http://www.w3.org/2006/vcard/ns#" xmlns:bqbiol="http://biomodels.net/biology-qualifiers/" xmlns:bqmodel="http://biomodels.net/model-qualifiers/">
            <rdf:Description rdf:about="#s_5563__91__m__93__">
              <bqbiol:is>
                <rdf:Bag>
                  <rdf:li rdf:resource="http://identifiers.org/kegg.compound/C06425"/>
                </rdf:Bag>
              </bqbiol:is>
            </rdf:Description>
          </rdf:RDF>
        </annotation>
      </species>
      <species metaid="s_0846__91__c__93__" id="s_0846__91__c__93__" name="IDP" compartment="c" initialAmount="1" hasOnlySubstanceUnits="false" boundaryCondition="false" constant="false" fbc:chemicalFormula="C10H11N4O11P2">
        <annotation xmlns:sbml="http://www.sbml.org/sbml/level3/version1/core">
          <rdf:RDF xmlns:rdf="http://www.w3.org/1999/02/22-rdf-syntax-ns#" xmlns:dcterms="http://purl.org/dc/terms/" xmlns:vCard="http://www.w3.org/2001/vcard-rdf/3.0#" xmlns:vCard4="http://www.w3.org/2006/vcard/ns#" xmlns:bqbiol="http://biomodels.net/biology-qualifiers/" xmlns:bqmodel="http://biomodels.net/model-qualifiers/">
            <rdf:Description rdf:about="#s_0846__91__c__93__">
              <bqbiol:is>
                <rdf:Bag>
                  <rdf:li rdf:resource="http://identifiers.org/chebi/CHEBI:58280"/>
                  <rdf:li rdf:resource="http://identifiers.org/kegg.compound/C00104"/>
                </rdf:Bag>
              </bqbiol:is>
            </rdf:Description>
          </rdf:RDF>
        </annotation>
      </species>
      <species metaid="s_5030__91__m__93__" id="s_5030__91__m__93__" name="IDP" compartment="m" initialAmount="1" hasOnlySubstanceUnits="false" boundaryCondition="false" constant="false" fbc:chemicalFormula="C10H11N4O11P2">
        <annotation xmlns:sbml="http://www.sbml.org/sbml/level3/version1/core">
          <rdf:RDF xmlns:rdf="http://www.w3.org/1999/02/22-rdf-syntax-ns#" xmlns:dcterms="http://purl.org/dc/terms/" xmlns:vCard="http://www.w3.org/2001/vcard-rdf/3.0#" xmlns:vCard4="http://www.w3.org/2006/vcard/ns#" xmlns:bqbiol="http://biomodels.net/biology-qualifiers/" xmlns:bqmodel="http://biomodels.net/model-qualifiers/">
            <rdf:Description rdf:about="#s_5030__91__m__93__">
              <bqbiol:is>
                <rdf:Bag>
                  <rdf:li rdf:resource="http://identifiers.org/chebi/CHEBI:58280"/>
                  <rdf:li rdf:resource="http://identifiers.org/kegg.compound/C00104"/>
                </rdf:Bag>
              </bqbiol:is>
            </rdf:Description>
          </rdf:RDF>
        </annotation>
      </species>
      <species metaid="s_0847__91__c__93__" id="s_0847__91__c__93__" name="Ile-tRNA(Ile)" compartment="c" initialAmount="1" hasOnlySubstanceUnits="false" boundaryCondition="false" constant="false" fbc:chemicalFormula="C21H32N6O11PR(C5H8O6PR)n">
        <annotation xmlns:sbml="http://www.sbml.org/sbml/level3/version1/core">
          <rdf:RDF xmlns:rdf="http://www.w3.org/1999/02/22-rdf-syntax-ns#" xmlns:dcterms="http://purl.org/dc/terms/" xmlns:vCard="http://www.w3.org/2001/vcard-rdf/3.0#" xmlns:vCard4="http://www.w3.org/2006/vcard/ns#" xmlns:bqbiol="http://biomodels.net/biology-qualifiers/" xmlns:bqmodel="http://biomodels.net/model-qualifiers/">
            <rdf:Description rdf:about="#s_0847__91__c__93__">
              <bqbiol:is>
                <rdf:Bag>
                  <rdf:li rdf:resource="http://identifiers.org/chebi/CHEBI:29160"/>
                  <rdf:li rdf:resource="http://identifiers.org/kegg.compound/C03127"/>
                </rdf:Bag>
              </bqbiol:is>
            </rdf:Description>
          </rdf:RDF>
        </annotation>
      </species>
      <species metaid="s_5389__91__c__93__" id="s_5389__91__c__93__" name="imidazole-4-acetaldehyde" compartment="c" initialAmount="1" hasOnlySubstanceUnits="false" boundaryCondition="false" constant="false" fbc:chemicalFormula="C5H6N2O">
        <annotation xmlns:sbml="http://www.sbml.org/sbml/level3/version1/core">
          <rdf:RDF xmlns:rdf="http://www.w3.org/1999/02/22-rdf-syntax-ns#" xmlns:dcterms="http://purl.org/dc/terms/" xmlns:vCard="http://www.w3.org/2001/vcard-rdf/3.0#" xmlns:vCard4="http://www.w3.org/2006/vcard/ns#" xmlns:bqbiol="http://biomodels.net/biology-qualifiers/" xmlns:bqmodel="http://biomodels.net/model-qualifiers/">
            <rdf:Description rdf:about="#s_5389__91__c__93__">
              <bqbiol:is>
                <rdf:Bag>
                  <rdf:li rdf:resource="http://identifiers.org/kegg.compound/C05130"/>
                </rdf:Bag>
              </bqbiol:is>
            </rdf:Description>
          </rdf:RDF>
        </annotation>
      </species>
      <species metaid="s_0849__91__c__93__" id="s_0849__91__c__93__" name="IMP" compartment="c" initialAmount="1" hasOnlySubstanceUnits="false" boundaryCondition="false" constant="false" fbc:chemicalFormula="C10H11N4O8P">
        <annotation xmlns:sbml="http://www.sbml.org/sbml/level3/version1/core">
          <rdf:RDF xmlns:rdf="http://www.w3.org/1999/02/22-rdf-syntax-ns#" xmlns:dcterms="http://purl.org/dc/terms/" xmlns:vCard="http://www.w3.org/2001/vcard-rdf/3.0#" xmlns:vCard4="http://www.w3.org/2006/vcard/ns#" xmlns:bqbiol="http://biomodels.net/biology-qualifiers/" xmlns:bqmodel="http://biomodels.net/model-qualifiers/">
            <rdf:Description rdf:about="#s_0849__91__c__93__">
              <bqbiol:is>
                <rdf:Bag>
                  <rdf:li rdf:resource="http://identifiers.org/chebi/CHEBI:58053"/>
                  <rdf:li rdf:resource="http://identifiers.org/kegg.compound/C00130"/>
                </rdf:Bag>
              </bqbiol:is>
            </rdf:Description>
          </rdf:RDF>
        </annotation>
      </species>
      <species metaid="s_0853__91__c__93__" id="s_0853__91__c__93__" name="indole-3-acetate" compartment="c" initialAmount="1" hasOnlySubstanceUnits="false" boundaryCondition="false" constant="false" fbc:chemicalFormula="C10H8NO2">
        <annotation xmlns:sbml="http://www.sbml.org/sbml/level3/version1/core">
          <rdf:RDF xmlns:rdf="http://www.w3.org/1999/02/22-rdf-syntax-ns#" xmlns:dcterms="http://purl.org/dc/terms/" xmlns:vCard="http://www.w3.org/2001/vcard-rdf/3.0#" xmlns:vCard4="http://www.w3.org/2006/vcard/ns#" xmlns:bqbiol="http://biomodels.net/biology-qualifiers/" xmlns:bqmodel="http://biomodels.net/model-qualifiers/">
            <rdf:Description rdf:about="#s_0853__91__c__93__">
              <bqbiol:is>
                <rdf:Bag>
                  <rdf:li rdf:resource="http://identifiers.org/chebi/CHEBI:30854"/>
                  <rdf:li rdf:resource="http://identifiers.org/kegg.compound/C00954"/>
                </rdf:Bag>
              </bqbiol:is>
            </rdf:Description>
          </rdf:RDF>
        </annotation>
      </species>
      <species metaid="s_0855__91__c__93__" id="s_0855__91__c__93__" name="indole-3-pyruvate" compartment="c" initialAmount="1" hasOnlySubstanceUnits="false" boundaryCondition="false" constant="false" fbc:chemicalFormula="C11H8NO3">
        <annotation xmlns:sbml="http://www.sbml.org/sbml/level3/version1/core">
          <rdf:RDF xmlns:rdf="http://www.w3.org/1999/02/22-rdf-syntax-ns#" xmlns:dcterms="http://purl.org/dc/terms/" xmlns:vCard="http://www.w3.org/2001/vcard-rdf/3.0#" xmlns:vCard4="http://www.w3.org/2006/vcard/ns#" xmlns:bqbiol="http://biomodels.net/biology-qualifiers/" xmlns:bqmodel="http://biomodels.net/model-qualifiers/">
            <rdf:Description rdf:about="#s_0855__91__c__93__">
              <bqbiol:is>
                <rdf:Bag>
                  <rdf:li rdf:resource="http://identifiers.org/chebi/CHEBI:17640"/>
                  <rdf:li rdf:resource="http://identifiers.org/kegg.compound/C00331"/>
                </rdf:Bag>
              </bqbiol:is>
            </rdf:Description>
          </rdf:RDF>
        </annotation>
      </species>
      <species metaid="s_5134__91__c__93__" id="s_5134__91__c__93__" name="indole" compartment="c" initialAmount="1" hasOnlySubstanceUnits="false" boundaryCondition="false" constant="false" fbc:chemicalFormula="C8H7N">
        <annotation xmlns:sbml="http://www.sbml.org/sbml/level3/version1/core">
          <rdf:RDF xmlns:rdf="http://www.w3.org/1999/02/22-rdf-syntax-ns#" xmlns:dcterms="http://purl.org/dc/terms/" xmlns:vCard="http://www.w3.org/2001/vcard-rdf/3.0#" xmlns:vCard4="http://www.w3.org/2006/vcard/ns#" xmlns:bqbiol="http://biomodels.net/biology-qualifiers/" xmlns:bqmodel="http://biomodels.net/model-qualifiers/">
            <rdf:Description rdf:about="#s_5134__91__c__93__">
              <bqbiol:is>
                <rdf:Bag>
                  <rdf:li rdf:resource="http://identifiers.org/kegg.compound/C00463"/>
                </rdf:Bag>
              </bqbiol:is>
            </rdf:Description>
          </rdf:RDF>
        </annotation>
      </species>
      <species metaid="s_0856__91__c__93__" id="s_0856__91__c__93__" name="inosine" compartment="c" initialAmount="1" hasOnlySubstanceUnits="false" boundaryCondition="false" constant="false" fbc:chemicalFormula="C10H12N4O5">
        <annotation xmlns:sbml="http://www.sbml.org/sbml/level3/version1/core">
          <rdf:RDF xmlns:rdf="http://www.w3.org/1999/02/22-rdf-syntax-ns#" xmlns:dcterms="http://purl.org/dc/terms/" xmlns:vCard="http://www.w3.org/2001/vcard-rdf/3.0#" xmlns:vCard4="http://www.w3.org/2006/vcard/ns#" xmlns:bqbiol="http://biomodels.net/biology-qualifiers/" xmlns:bqmodel="http://biomodels.net/model-qualifiers/">
            <rdf:Description rdf:about="#s_0856__91__c__93__">
              <bqbiol:is>
                <rdf:Bag>
                  <rdf:li rdf:resource="http://identifiers.org/chebi/CHEBI:17596"/>
                  <rdf:li rdf:resource="http://identifiers.org/kegg.compound/C00294"/>
                </rdf:Bag>
              </bqbiol:is>
            </rdf:Description>
          </rdf:RDF>
        </annotation>
      </species>
      <species metaid="s_0857__91__e__93__" id="s_0857__91__e__93__" name="inosine" compartment="e" initialAmount="1" hasOnlySubstanceUnits="false" boundaryCondition="false" constant="false" fbc:chemicalFormula="C10H12N4O5">
        <annotation xmlns:sbml="http://www.sbml.org/sbml/level3/version1/core">
          <rdf:RDF xmlns:rdf="http://www.w3.org/1999/02/22-rdf-syntax-ns#" xmlns:dcterms="http://purl.org/dc/terms/" xmlns:vCard="http://www.w3.org/2001/vcard-rdf/3.0#" xmlns:vCard4="http://www.w3.org/2006/vcard/ns#" xmlns:bqbiol="http://biomodels.net/biology-qualifiers/" xmlns:bqmodel="http://biomodels.net/model-qualifiers/">
            <rdf:Description rdf:about="#s_0857__91__e__93__">
              <bqbiol:is>
                <rdf:Bag>
                  <rdf:li rdf:resource="http://identifiers.org/chebi/CHEBI:17596"/>
                  <rdf:li rdf:resource="http://identifiers.org/kegg.compound/C00294"/>
                </rdf:Bag>
              </bqbiol:is>
            </rdf:Description>
          </rdf:RDF>
        </annotation>
      </species>
      <species metaid="s_5312__91__e__93__" id="s_5312__91__e__93__" name="inulin" compartment="e" initialAmount="1" hasOnlySubstanceUnits="false" boundaryCondition="false" constant="false" fbc:chemicalFormula="(C18H32O16)n">
        <annotation xmlns:sbml="http://www.sbml.org/sbml/level3/version1/core">
          <rdf:RDF xmlns:rdf="http://www.w3.org/1999/02/22-rdf-syntax-ns#" xmlns:dcterms="http://purl.org/dc/terms/" xmlns:vCard="http://www.w3.org/2001/vcard-rdf/3.0#" xmlns:vCard4="http://www.w3.org/2006/vcard/ns#" xmlns:bqbiol="http://biomodels.net/biology-qualifiers/" xmlns:bqmodel="http://biomodels.net/model-qualifiers/">
            <rdf:Description rdf:about="#s_5312__91__e__93__">
              <bqbiol:is>
                <rdf:Bag>
                  <rdf:li rdf:resource="http://identifiers.org/kegg.compound/C03323"/>
                </rdf:Bag>
              </bqbiol:is>
            </rdf:Description>
          </rdf:RDF>
        </annotation>
      </species>
      <species metaid="s_0924__91__c__93__" id="s_0924__91__c__93__" name="iron" compartment="c" initialAmount="1" hasOnlySubstanceUnits="false" boundaryCondition="false" constant="false" fbc:chemicalFormula="Fe">
        <annotation xmlns:sbml="http://www.sbml.org/sbml/level3/version1/core">
          <rdf:RDF xmlns:rdf="http://www.w3.org/1999/02/22-rdf-syntax-ns#" xmlns:dcterms="http://purl.org/dc/terms/" xmlns:vCard="http://www.w3.org/2001/vcard-rdf/3.0#" xmlns:vCard4="http://www.w3.org/2006/vcard/ns#" xmlns:bqbiol="http://biomodels.net/biology-qualifiers/" xmlns:bqmodel="http://biomodels.net/model-qualifiers/">
            <rdf:Description rdf:about="#s_0924__91__c__93__">
              <bqbiol:is>
                <rdf:Bag>
                  <rdf:li rdf:resource="http://identifiers.org/chebi/CHEBI:29033"/>
                  <rdf:li rdf:resource="http://identifiers.org/kegg.compound/C14818"/>
                </rdf:Bag>
              </bqbiol:is>
            </rdf:Description>
          </rdf:RDF>
        </annotation>
      </species>
      <species metaid="s_0925__91__e__93__" id="s_0925__91__e__93__" name="iron" compartment="e" initialAmount="1" hasOnlySubstanceUnits="false" boundaryCondition="false" constant="false" fbc:chemicalFormula="Fe">
        <annotation xmlns:sbml="http://www.sbml.org/sbml/level3/version1/core">
          <rdf:RDF xmlns:rdf="http://www.w3.org/1999/02/22-rdf-syntax-ns#" xmlns:dcterms="http://purl.org/dc/terms/" xmlns:vCard="http://www.w3.org/2001/vcard-rdf/3.0#" xmlns:vCard4="http://www.w3.org/2006/vcard/ns#" xmlns:bqbiol="http://biomodels.net/biology-qualifiers/" xmlns:bqmodel="http://biomodels.net/model-qualifiers/">
            <rdf:Description rdf:about="#s_0925__91__e__93__">
              <bqbiol:is>
                <rdf:Bag>
                  <rdf:li rdf:resource="http://identifiers.org/chebi/CHEBI:29033"/>
                  <rdf:li rdf:resource="http://identifiers.org/kegg.compound/C14818"/>
                </rdf:Bag>
              </bqbiol:is>
            </rdf:Description>
          </rdf:RDF>
        </annotation>
      </species>
      <species metaid="s_0926__91__m__93__" id="s_0926__91__m__93__" name="iron" compartment="m" initialAmount="1" hasOnlySubstanceUnits="false" boundaryCondition="false" constant="false" fbc:chemicalFormula="Fe">
        <annotation xmlns:sbml="http://www.sbml.org/sbml/level3/version1/core">
          <rdf:RDF xmlns:rdf="http://www.w3.org/1999/02/22-rdf-syntax-ns#" xmlns:dcterms="http://purl.org/dc/terms/" xmlns:vCard="http://www.w3.org/2001/vcard-rdf/3.0#" xmlns:vCard4="http://www.w3.org/2006/vcard/ns#" xmlns:bqbiol="http://biomodels.net/biology-qualifiers/" xmlns:bqmodel="http://biomodels.net/model-qualifiers/">
            <rdf:Description rdf:about="#s_0926__91__m__93__">
              <bqbiol:is>
                <rdf:Bag>
                  <rdf:li rdf:resource="http://identifiers.org/chebi/CHEBI:29033"/>
                  <rdf:li rdf:resource="http://identifiers.org/kegg.compound/C14818"/>
                </rdf:Bag>
              </bqbiol:is>
            </rdf:Description>
          </rdf:RDF>
        </annotation>
      </species>
      <species metaid="s_0927__91__c__93__" id="s_0927__91__c__93__" name="isoamyl acetate" compartment="c" initialAmount="1" hasOnlySubstanceUnits="false" boundaryCondition="false" constant="false" fbc:chemicalFormula="C7H14O2">
        <annotation xmlns:sbml="http://www.sbml.org/sbml/level3/version1/core">
          <rdf:RDF xmlns:rdf="http://www.w3.org/1999/02/22-rdf-syntax-ns#" xmlns:dcterms="http://purl.org/dc/terms/" xmlns:vCard="http://www.w3.org/2001/vcard-rdf/3.0#" xmlns:vCard4="http://www.w3.org/2006/vcard/ns#" xmlns:bqbiol="http://biomodels.net/biology-qualifiers/" xmlns:bqmodel="http://biomodels.net/model-qualifiers/">
            <rdf:Description rdf:about="#s_0927__91__c__93__">
              <bqbiol:is>
                <rdf:Bag>
                  <rdf:li rdf:resource="http://identifiers.org/chebi/CHEBI:31725"/>
                  <rdf:li rdf:resource="http://identifiers.org/kegg.compound/C12296"/>
                </rdf:Bag>
              </bqbiol:is>
            </rdf:Description>
          </rdf:RDF>
        </annotation>
      </species>
      <species metaid="s_0928__91__e__93__" id="s_0928__91__e__93__" name="isoamyl acetate" compartment="e" initialAmount="1" hasOnlySubstanceUnits="false" boundaryCondition="false" constant="false" fbc:chemicalFormula="C7H14O2">
        <annotation xmlns:sbml="http://www.sbml.org/sbml/level3/version1/core">
          <rdf:RDF xmlns:rdf="http://www.w3.org/1999/02/22-rdf-syntax-ns#" xmlns:dcterms="http://purl.org/dc/terms/" xmlns:vCard="http://www.w3.org/2001/vcard-rdf/3.0#" xmlns:vCard4="http://www.w3.org/2006/vcard/ns#" xmlns:bqbiol="http://biomodels.net/biology-qualifiers/" xmlns:bqmodel="http://biomodels.net/model-qualifiers/">
            <rdf:Description rdf:about="#s_0928__91__e__93__">
              <bqbiol:is>
                <rdf:Bag>
                  <rdf:li rdf:resource="http://identifiers.org/chebi/CHEBI:31725"/>
                  <rdf:li rdf:resource="http://identifiers.org/kegg.compound/C12296"/>
                </rdf:Bag>
              </bqbiol:is>
            </rdf:Description>
          </rdf:RDF>
        </annotation>
      </species>
      <species metaid="s_0929__91__c__93__" id="s_0929__91__c__93__" name="isoamylol" compartment="c" initialAmount="1" hasOnlySubstanceUnits="false" boundaryCondition="false" constant="false" fbc:chemicalFormula="C5H12O">
        <annotation xmlns:sbml="http://www.sbml.org/sbml/level3/version1/core">
          <rdf:RDF xmlns:rdf="http://www.w3.org/1999/02/22-rdf-syntax-ns#" xmlns:dcterms="http://purl.org/dc/terms/" xmlns:vCard="http://www.w3.org/2001/vcard-rdf/3.0#" xmlns:vCard4="http://www.w3.org/2006/vcard/ns#" xmlns:bqbiol="http://biomodels.net/biology-qualifiers/" xmlns:bqmodel="http://biomodels.net/model-qualifiers/">
            <rdf:Description rdf:about="#s_0929__91__c__93__">
              <bqbiol:is>
                <rdf:Bag>
                  <rdf:li rdf:resource="http://identifiers.org/chebi/CHEBI:15837"/>
                  <rdf:li rdf:resource="http://identifiers.org/kegg.compound/C07328"/>
                </rdf:Bag>
              </bqbiol:is>
            </rdf:Description>
          </rdf:RDF>
        </annotation>
      </species>
      <species metaid="s_0930__91__e__93__" id="s_0930__91__e__93__" name="isoamylol" compartment="e" initialAmount="1" hasOnlySubstanceUnits="false" boundaryCondition="false" constant="false" fbc:chemicalFormula="C5H12O">
        <annotation xmlns:sbml="http://www.sbml.org/sbml/level3/version1/core">
          <rdf:RDF xmlns:rdf="http://www.w3.org/1999/02/22-rdf-syntax-ns#" xmlns:dcterms="http://purl.org/dc/terms/" xmlns:vCard="http://www.w3.org/2001/vcard-rdf/3.0#" xmlns:vCard4="http://www.w3.org/2006/vcard/ns#" xmlns:bqbiol="http://biomodels.net/biology-qualifiers/" xmlns:bqmodel="http://biomodels.net/model-qualifiers/">
            <rdf:Description rdf:about="#s_0930__91__e__93__">
              <bqbiol:is>
                <rdf:Bag>
                  <rdf:li rdf:resource="http://identifiers.org/chebi/CHEBI:15837"/>
                  <rdf:li rdf:resource="http://identifiers.org/kegg.compound/C07328"/>
                </rdf:Bag>
              </bqbiol:is>
            </rdf:Description>
          </rdf:RDF>
        </annotation>
      </species>
      <species metaid="s_0931__91__m__93__" id="s_0931__91__m__93__" name="isoamylol" compartment="m" initialAmount="1" hasOnlySubstanceUnits="false" boundaryCondition="false" constant="false" fbc:chemicalFormula="C5H12O">
        <annotation xmlns:sbml="http://www.sbml.org/sbml/level3/version1/core">
          <rdf:RDF xmlns:rdf="http://www.w3.org/1999/02/22-rdf-syntax-ns#" xmlns:dcterms="http://purl.org/dc/terms/" xmlns:vCard="http://www.w3.org/2001/vcard-rdf/3.0#" xmlns:vCard4="http://www.w3.org/2006/vcard/ns#" xmlns:bqbiol="http://biomodels.net/biology-qualifiers/" xmlns:bqmodel="http://biomodels.net/model-qualifiers/">
            <rdf:Description rdf:about="#s_0931__91__m__93__">
              <bqbiol:is>
                <rdf:Bag>
                  <rdf:li rdf:resource="http://identifiers.org/chebi/CHEBI:15837"/>
                  <rdf:li rdf:resource="http://identifiers.org/kegg.compound/C07328"/>
                </rdf:Bag>
              </bqbiol:is>
            </rdf:Description>
          </rdf:RDF>
        </annotation>
      </species>
      <species metaid="s_0932__91__c__93__" id="s_0932__91__c__93__" name="isobutanol" compartment="c" initialAmount="1" hasOnlySubstanceUnits="false" boundaryCondition="false" constant="false" fbc:chemicalFormula="C4H10O">
        <annotation xmlns:sbml="http://www.sbml.org/sbml/level3/version1/core">
          <rdf:RDF xmlns:rdf="http://www.w3.org/1999/02/22-rdf-syntax-ns#" xmlns:dcterms="http://purl.org/dc/terms/" xmlns:vCard="http://www.w3.org/2001/vcard-rdf/3.0#" xmlns:vCard4="http://www.w3.org/2006/vcard/ns#" xmlns:bqbiol="http://biomodels.net/biology-qualifiers/" xmlns:bqmodel="http://biomodels.net/model-qualifiers/">
            <rdf:Description rdf:about="#s_0932__91__c__93__">
              <bqbiol:is>
                <rdf:Bag>
                  <rdf:li rdf:resource="http://identifiers.org/chebi/CHEBI:46645"/>
                  <rdf:li rdf:resource="http://identifiers.org/kegg.compound/C14710"/>
                </rdf:Bag>
              </bqbiol:is>
            </rdf:Description>
          </rdf:RDF>
        </annotation>
      </species>
      <species metaid="s_0933__91__e__93__" id="s_0933__91__e__93__" name="isobutanol" compartment="e" initialAmount="1" hasOnlySubstanceUnits="false" boundaryCondition="false" constant="false" fbc:chemicalFormula="C4H10O">
        <annotation xmlns:sbml="http://www.sbml.org/sbml/level3/version1/core">
          <rdf:RDF xmlns:rdf="http://www.w3.org/1999/02/22-rdf-syntax-ns#" xmlns:dcterms="http://purl.org/dc/terms/" xmlns:vCard="http://www.w3.org/2001/vcard-rdf/3.0#" xmlns:vCard4="http://www.w3.org/2006/vcard/ns#" xmlns:bqbiol="http://biomodels.net/biology-qualifiers/" xmlns:bqmodel="http://biomodels.net/model-qualifiers/">
            <rdf:Description rdf:about="#s_0933__91__e__93__">
              <bqbiol:is>
                <rdf:Bag>
                  <rdf:li rdf:resource="http://identifiers.org/chebi/CHEBI:46645"/>
                  <rdf:li rdf:resource="http://identifiers.org/kegg.compound/C14710"/>
                </rdf:Bag>
              </bqbiol:is>
            </rdf:Description>
          </rdf:RDF>
        </annotation>
      </species>
      <species metaid="s_0934__91__m__93__" id="s_0934__91__m__93__" name="isobutanol" compartment="m" initialAmount="1" hasOnlySubstanceUnits="false" boundaryCondition="false" constant="false" fbc:chemicalFormula="C4H10O">
        <annotation xmlns:sbml="http://www.sbml.org/sbml/level3/version1/core">
          <rdf:RDF xmlns:rdf="http://www.w3.org/1999/02/22-rdf-syntax-ns#" xmlns:dcterms="http://purl.org/dc/terms/" xmlns:vCard="http://www.w3.org/2001/vcard-rdf/3.0#" xmlns:vCard4="http://www.w3.org/2006/vcard/ns#" xmlns:bqbiol="http://biomodels.net/biology-qualifiers/" xmlns:bqmodel="http://biomodels.net/model-qualifiers/">
            <rdf:Description rdf:about="#s_0934__91__m__93__">
              <bqbiol:is>
                <rdf:Bag>
                  <rdf:li rdf:resource="http://identifiers.org/chebi/CHEBI:46645"/>
                  <rdf:li rdf:resource="http://identifiers.org/kegg.compound/C14710"/>
                </rdf:Bag>
              </bqbiol:is>
            </rdf:Description>
          </rdf:RDF>
        </annotation>
      </species>
      <species metaid="s_0935__91__c__93__" id="s_0935__91__c__93__" name="isobutyl acetate" compartment="c" initialAmount="1" hasOnlySubstanceUnits="false" boundaryCondition="false" constant="false" fbc:chemicalFormula="C6H12O2">
        <annotation xmlns:sbml="http://www.sbml.org/sbml/level3/version1/core">
          <rdf:RDF xmlns:rdf="http://www.w3.org/1999/02/22-rdf-syntax-ns#" xmlns:dcterms="http://purl.org/dc/terms/" xmlns:vCard="http://www.w3.org/2001/vcard-rdf/3.0#" xmlns:vCard4="http://www.w3.org/2006/vcard/ns#" xmlns:bqbiol="http://biomodels.net/biology-qualifiers/" xmlns:bqmodel="http://biomodels.net/model-qualifiers/">
            <rdf:Description rdf:about="#s_0935__91__c__93__">
              <bqbiol:is>
                <rdf:Bag>
                  <rdf:li rdf:resource="http://identifiers.org/chebi/CHEBI:50569"/>
                </rdf:Bag>
              </bqbiol:is>
            </rdf:Description>
          </rdf:RDF>
        </annotation>
      </species>
      <species metaid="s_0936__91__e__93__" id="s_0936__91__e__93__" name="isobutyl acetate" compartment="e" initialAmount="1" hasOnlySubstanceUnits="false" boundaryCondition="false" constant="false" fbc:chemicalFormula="C6H12O2">
        <annotation xmlns:sbml="http://www.sbml.org/sbml/level3/version1/core">
          <rdf:RDF xmlns:rdf="http://www.w3.org/1999/02/22-rdf-syntax-ns#" xmlns:dcterms="http://purl.org/dc/terms/" xmlns:vCard="http://www.w3.org/2001/vcard-rdf/3.0#" xmlns:vCard4="http://www.w3.org/2006/vcard/ns#" xmlns:bqbiol="http://biomodels.net/biology-qualifiers/" xmlns:bqmodel="http://biomodels.net/model-qualifiers/">
            <rdf:Description rdf:about="#s_0936__91__e__93__">
              <bqbiol:is>
                <rdf:Bag>
                  <rdf:li rdf:resource="http://identifiers.org/chebi/CHEBI:50569"/>
                </rdf:Bag>
              </bqbiol:is>
            </rdf:Description>
          </rdf:RDF>
        </annotation>
      </species>
      <species metaid="s_0937__91__c__93__" id="s_0937__91__c__93__" name="isobutyraldehyde" compartment="c" initialAmount="1" hasOnlySubstanceUnits="false" boundaryCondition="false" constant="false" fbc:chemicalFormula="C4H8O">
        <annotation xmlns:sbml="http://www.sbml.org/sbml/level3/version1/core">
          <rdf:RDF xmlns:rdf="http://www.w3.org/1999/02/22-rdf-syntax-ns#" xmlns:dcterms="http://purl.org/dc/terms/" xmlns:vCard="http://www.w3.org/2001/vcard-rdf/3.0#" xmlns:vCard4="http://www.w3.org/2006/vcard/ns#" xmlns:bqbiol="http://biomodels.net/biology-qualifiers/" xmlns:bqmodel="http://biomodels.net/model-qualifiers/">
            <rdf:Description rdf:about="#s_0937__91__c__93__">
              <bqbiol:is>
                <rdf:Bag>
                  <rdf:li rdf:resource="http://identifiers.org/chebi/CHEBI:48943"/>
                </rdf:Bag>
              </bqbiol:is>
            </rdf:Description>
          </rdf:RDF>
        </annotation>
      </species>
      <species metaid="s_0938__91__e__93__" id="s_0938__91__e__93__" name="isobutyraldehyde" compartment="e" initialAmount="1" hasOnlySubstanceUnits="false" boundaryCondition="false" constant="false" fbc:chemicalFormula="C4H8O">
        <annotation xmlns:sbml="http://www.sbml.org/sbml/level3/version1/core">
          <rdf:RDF xmlns:rdf="http://www.w3.org/1999/02/22-rdf-syntax-ns#" xmlns:dcterms="http://purl.org/dc/terms/" xmlns:vCard="http://www.w3.org/2001/vcard-rdf/3.0#" xmlns:vCard4="http://www.w3.org/2006/vcard/ns#" xmlns:bqbiol="http://biomodels.net/biology-qualifiers/" xmlns:bqmodel="http://biomodels.net/model-qualifiers/">
            <rdf:Description rdf:about="#s_0938__91__e__93__">
              <bqbiol:is>
                <rdf:Bag>
                  <rdf:li rdf:resource="http://identifiers.org/chebi/CHEBI:48943"/>
                </rdf:Bag>
              </bqbiol:is>
            </rdf:Description>
          </rdf:RDF>
        </annotation>
      </species>
      <species metaid="s_0939__91__m__93__" id="s_0939__91__m__93__" name="isobutyraldehyde" compartment="m" initialAmount="1" hasOnlySubstanceUnits="false" boundaryCondition="false" constant="false" fbc:chemicalFormula="C4H8O">
        <annotation xmlns:sbml="http://www.sbml.org/sbml/level3/version1/core">
          <rdf:RDF xmlns:rdf="http://www.w3.org/1999/02/22-rdf-syntax-ns#" xmlns:dcterms="http://purl.org/dc/terms/" xmlns:vCard="http://www.w3.org/2001/vcard-rdf/3.0#" xmlns:vCard4="http://www.w3.org/2006/vcard/ns#" xmlns:bqbiol="http://biomodels.net/biology-qualifiers/" xmlns:bqmodel="http://biomodels.net/model-qualifiers/">
            <rdf:Description rdf:about="#s_0939__91__m__93__">
              <bqbiol:is>
                <rdf:Bag>
                  <rdf:li rdf:resource="http://identifiers.org/chebi/CHEBI:48943"/>
                </rdf:Bag>
              </bqbiol:is>
            </rdf:Description>
          </rdf:RDF>
        </annotation>
      </species>
      <species metaid="s_0940__91__c__93__" id="s_0940__91__c__93__" name="isocitrate" compartment="c" initialAmount="1" hasOnlySubstanceUnits="false" boundaryCondition="false" constant="false" fbc:chemicalFormula="C6H5O7">
        <annotation xmlns:sbml="http://www.sbml.org/sbml/level3/version1/core">
          <rdf:RDF xmlns:rdf="http://www.w3.org/1999/02/22-rdf-syntax-ns#" xmlns:dcterms="http://purl.org/dc/terms/" xmlns:vCard="http://www.w3.org/2001/vcard-rdf/3.0#" xmlns:vCard4="http://www.w3.org/2006/vcard/ns#" xmlns:bqbiol="http://biomodels.net/biology-qualifiers/" xmlns:bqmodel="http://biomodels.net/model-qualifiers/">
            <rdf:Description rdf:about="#s_0940__91__c__93__">
              <bqbiol:is>
                <rdf:Bag>
                  <rdf:li rdf:resource="http://identifiers.org/chebi/CHEBI:16087"/>
                  <rdf:li rdf:resource="http://identifiers.org/kegg.compound/C00311"/>
                </rdf:Bag>
              </bqbiol:is>
            </rdf:Description>
          </rdf:RDF>
        </annotation>
      </species>
      <species metaid="s_5098__91__e__93__" id="s_5098__91__e__93__" name="isocitrate" compartment="e" initialAmount="1" hasOnlySubstanceUnits="false" boundaryCondition="false" constant="false" fbc:chemicalFormula="C6H5O7">
        <annotation xmlns:sbml="http://www.sbml.org/sbml/level3/version1/core">
          <rdf:RDF xmlns:rdf="http://www.w3.org/1999/02/22-rdf-syntax-ns#" xmlns:dcterms="http://purl.org/dc/terms/" xmlns:vCard="http://www.w3.org/2001/vcard-rdf/3.0#" xmlns:vCard4="http://www.w3.org/2006/vcard/ns#" xmlns:bqbiol="http://biomodels.net/biology-qualifiers/" xmlns:bqmodel="http://biomodels.net/model-qualifiers/">
            <rdf:Description rdf:about="#s_5098__91__e__93__">
              <bqbiol:is>
                <rdf:Bag>
                  <rdf:li rdf:resource="http://identifiers.org/chebi/CHEBI:16087"/>
                  <rdf:li rdf:resource="http://identifiers.org/kegg.compound/C00311"/>
                </rdf:Bag>
              </bqbiol:is>
            </rdf:Description>
          </rdf:RDF>
        </annotation>
      </species>
      <species metaid="s_0941__91__m__93__" id="s_0941__91__m__93__" name="isocitrate" compartment="m" initialAmount="1" hasOnlySubstanceUnits="false" boundaryCondition="false" constant="false" fbc:chemicalFormula="C6H5O7">
        <annotation xmlns:sbml="http://www.sbml.org/sbml/level3/version1/core">
          <rdf:RDF xmlns:rdf="http://www.w3.org/1999/02/22-rdf-syntax-ns#" xmlns:dcterms="http://purl.org/dc/terms/" xmlns:vCard="http://www.w3.org/2001/vcard-rdf/3.0#" xmlns:vCard4="http://www.w3.org/2006/vcard/ns#" xmlns:bqbiol="http://biomodels.net/biology-qualifiers/" xmlns:bqmodel="http://biomodels.net/model-qualifiers/">
            <rdf:Description rdf:about="#s_0941__91__m__93__">
              <bqbiol:is>
                <rdf:Bag>
                  <rdf:li rdf:resource="http://identifiers.org/chebi/CHEBI:16087"/>
                  <rdf:li rdf:resource="http://identifiers.org/kegg.compound/C00311"/>
                </rdf:Bag>
              </bqbiol:is>
            </rdf:Description>
          </rdf:RDF>
        </annotation>
      </species>
      <species metaid="s_0943__91__c__93__" id="s_0943__91__c__93__" name="isopentenyl diphosphate" compartment="c" initialAmount="1" hasOnlySubstanceUnits="false" boundaryCondition="false" constant="false" fbc:chemicalFormula="C5H9O7P2">
        <annotation xmlns:sbml="http://www.sbml.org/sbml/level3/version1/core">
          <rdf:RDF xmlns:rdf="http://www.w3.org/1999/02/22-rdf-syntax-ns#" xmlns:dcterms="http://purl.org/dc/terms/" xmlns:vCard="http://www.w3.org/2001/vcard-rdf/3.0#" xmlns:vCard4="http://www.w3.org/2006/vcard/ns#" xmlns:bqbiol="http://biomodels.net/biology-qualifiers/" xmlns:bqmodel="http://biomodels.net/model-qualifiers/">
            <rdf:Description rdf:about="#s_0943__91__c__93__">
              <bqbiol:is>
                <rdf:Bag>
                  <rdf:li rdf:resource="http://identifiers.org/chebi/CHEBI:128769"/>
                  <rdf:li rdf:resource="http://identifiers.org/kegg.compound/C00129"/>
                </rdf:Bag>
              </bqbiol:is>
            </rdf:Description>
          </rdf:RDF>
        </annotation>
      </species>
      <species metaid="s_0950__91__c__93__" id="s_0950__91__c__93__" name="ITP" compartment="c" initialAmount="1" hasOnlySubstanceUnits="false" boundaryCondition="false" constant="false" fbc:chemicalFormula="C10H11N4O14P3">
        <annotation xmlns:sbml="http://www.sbml.org/sbml/level3/version1/core">
          <rdf:RDF xmlns:rdf="http://www.w3.org/1999/02/22-rdf-syntax-ns#" xmlns:dcterms="http://purl.org/dc/terms/" xmlns:vCard="http://www.w3.org/2001/vcard-rdf/3.0#" xmlns:vCard4="http://www.w3.org/2006/vcard/ns#" xmlns:bqbiol="http://biomodels.net/biology-qualifiers/" xmlns:bqmodel="http://biomodels.net/model-qualifiers/">
            <rdf:Description rdf:about="#s_0950__91__c__93__">
              <bqbiol:is>
                <rdf:Bag>
                  <rdf:li rdf:resource="http://identifiers.org/chebi/CHEBI:61402"/>
                  <rdf:li rdf:resource="http://identifiers.org/kegg.compound/C00081"/>
                </rdf:Bag>
              </bqbiol:is>
            </rdf:Description>
          </rdf:RDF>
        </annotation>
      </species>
      <species metaid="s_5024__91__m__93__" id="s_5024__91__m__93__" name="ITP" compartment="m" initialAmount="1" hasOnlySubstanceUnits="false" boundaryCondition="false" constant="false" fbc:chemicalFormula="C10H11N4O14P3">
        <annotation xmlns:sbml="http://www.sbml.org/sbml/level3/version1/core">
          <rdf:RDF xmlns:rdf="http://www.w3.org/1999/02/22-rdf-syntax-ns#" xmlns:dcterms="http://purl.org/dc/terms/" xmlns:vCard="http://www.w3.org/2001/vcard-rdf/3.0#" xmlns:vCard4="http://www.w3.org/2006/vcard/ns#" xmlns:bqbiol="http://biomodels.net/biology-qualifiers/" xmlns:bqmodel="http://biomodels.net/model-qualifiers/">
            <rdf:Description rdf:about="#s_5024__91__m__93__">
              <bqbiol:is>
                <rdf:Bag>
                  <rdf:li rdf:resource="http://identifiers.org/chebi/CHEBI:61402"/>
                  <rdf:li rdf:resource="http://identifiers.org/kegg.compound/C00081"/>
                </rdf:Bag>
              </bqbiol:is>
            </rdf:Description>
          </rdf:RDF>
        </annotation>
      </species>
      <species metaid="s_0951__91__c__93__" id="s_0951__91__c__93__" name="keto-phenylpyruvate" compartment="c" initialAmount="1" hasOnlySubstanceUnits="false" boundaryCondition="false" constant="false" fbc:chemicalFormula="C9H7O3">
        <annotation xmlns:sbml="http://www.sbml.org/sbml/level3/version1/core">
          <rdf:RDF xmlns:rdf="http://www.w3.org/1999/02/22-rdf-syntax-ns#" xmlns:dcterms="http://purl.org/dc/terms/" xmlns:vCard="http://www.w3.org/2001/vcard-rdf/3.0#" xmlns:vCard4="http://www.w3.org/2006/vcard/ns#" xmlns:bqbiol="http://biomodels.net/biology-qualifiers/" xmlns:bqmodel="http://biomodels.net/model-qualifiers/">
            <rdf:Description rdf:about="#s_0951__91__c__93__">
              <bqbiol:is>
                <rdf:Bag>
                  <rdf:li rdf:resource="http://identifiers.org/chebi/CHEBI:18005"/>
                  <rdf:li rdf:resource="http://identifiers.org/kegg.compound/C00166"/>
                </rdf:Bag>
              </bqbiol:is>
            </rdf:Description>
          </rdf:RDF>
        </annotation>
      </species>
      <species metaid="s_5453__91__c__93__" id="s_5453__91__c__93__" name="L-2-aminoadipate adenylate" compartment="c" initialAmount="1" hasOnlySubstanceUnits="false" boundaryCondition="false" constant="false" fbc:chemicalFormula="C16H21N6O10P">
        <annotation xmlns:sbml="http://www.sbml.org/sbml/level3/version1/core">
          <rdf:RDF xmlns:rdf="http://www.w3.org/1999/02/22-rdf-syntax-ns#" xmlns:dcterms="http://purl.org/dc/terms/" xmlns:vCard="http://www.w3.org/2001/vcard-rdf/3.0#" xmlns:vCard4="http://www.w3.org/2006/vcard/ns#" xmlns:bqbiol="http://biomodels.net/biology-qualifiers/" xmlns:bqmodel="http://biomodels.net/model-qualifiers/">
            <rdf:Description rdf:about="#s_5453__91__c__93__">
              <bqbiol:is>
                <rdf:Bag>
                  <rdf:li rdf:resource="http://identifiers.org/kegg.compound/C05560"/>
                </rdf:Bag>
              </bqbiol:is>
            </rdf:Description>
          </rdf:RDF>
        </annotation>
      </species>
      <species metaid="s_0953__91__c__93__" id="s_0953__91__c__93__" name="L-2-aminoadipate" compartment="c" initialAmount="1" hasOnlySubstanceUnits="false" boundaryCondition="false" constant="false" fbc:chemicalFormula="C6H10NO4">
        <annotation xmlns:sbml="http://www.sbml.org/sbml/level3/version1/core">
          <rdf:RDF xmlns:rdf="http://www.w3.org/1999/02/22-rdf-syntax-ns#" xmlns:dcterms="http://purl.org/dc/terms/" xmlns:vCard="http://www.w3.org/2001/vcard-rdf/3.0#" xmlns:vCard4="http://www.w3.org/2006/vcard/ns#" xmlns:bqbiol="http://biomodels.net/biology-qualifiers/" xmlns:bqmodel="http://biomodels.net/model-qualifiers/">
            <rdf:Description rdf:about="#s_0953__91__c__93__">
              <bqbiol:is>
                <rdf:Bag>
                  <rdf:li rdf:resource="http://identifiers.org/chebi/CHEBI:58672"/>
                  <rdf:li rdf:resource="http://identifiers.org/kegg.compound/C00956"/>
                </rdf:Bag>
              </bqbiol:is>
            </rdf:Description>
          </rdf:RDF>
        </annotation>
      </species>
      <species metaid="s_5529__91__c__93__" id="s_5529__91__c__93__" name="L-4-hydroxyglutamic semialdehyde" compartment="c" initialAmount="1" hasOnlySubstanceUnits="false" boundaryCondition="false" constant="false" fbc:chemicalFormula="C5H9NO4">
        <annotation xmlns:sbml="http://www.sbml.org/sbml/level3/version1/core">
          <rdf:RDF xmlns:rdf="http://www.w3.org/1999/02/22-rdf-syntax-ns#" xmlns:dcterms="http://purl.org/dc/terms/" xmlns:vCard="http://www.w3.org/2001/vcard-rdf/3.0#" xmlns:vCard4="http://www.w3.org/2006/vcard/ns#" xmlns:bqbiol="http://biomodels.net/biology-qualifiers/" xmlns:bqmodel="http://biomodels.net/model-qualifiers/">
            <rdf:Description rdf:about="#s_5529__91__c__93__">
              <bqbiol:is>
                <rdf:Bag>
                  <rdf:li rdf:resource="http://identifiers.org/chebi/CHEBI:27809"/>
                  <rdf:li rdf:resource="http://identifiers.org/kegg.compound/C05938"/>
                </rdf:Bag>
              </bqbiol:is>
            </rdf:Description>
          </rdf:RDF>
        </annotation>
      </species>
      <species metaid="s_0954__91__m__93__" id="s_0954__91__m__93__" name="L-4-hydroxyglutamic semialdehyde" compartment="m" initialAmount="1" hasOnlySubstanceUnits="false" boundaryCondition="false" constant="false" fbc:chemicalFormula="C5H9NO4">
        <annotation xmlns:sbml="http://www.sbml.org/sbml/level3/version1/core">
          <rdf:RDF xmlns:rdf="http://www.w3.org/1999/02/22-rdf-syntax-ns#" xmlns:dcterms="http://purl.org/dc/terms/" xmlns:vCard="http://www.w3.org/2001/vcard-rdf/3.0#" xmlns:vCard4="http://www.w3.org/2006/vcard/ns#" xmlns:bqbiol="http://biomodels.net/biology-qualifiers/" xmlns:bqmodel="http://biomodels.net/model-qualifiers/">
            <rdf:Description rdf:about="#s_0954__91__m__93__">
              <bqbiol:is>
                <rdf:Bag>
                  <rdf:li rdf:resource="http://identifiers.org/chebi/CHEBI:27809"/>
                  <rdf:li rdf:resource="http://identifiers.org/kegg.compound/C05938"/>
                </rdf:Bag>
              </bqbiol:is>
            </rdf:Description>
          </rdf:RDF>
        </annotation>
      </species>
      <species metaid="s_0955__91__c__93__" id="s_0955__91__c__93__" name="L-alanine" compartment="c" initialAmount="1" hasOnlySubstanceUnits="false" boundaryCondition="false" constant="false" fbc:chemicalFormula="C3H7NO2">
        <annotation xmlns:sbml="http://www.sbml.org/sbml/level3/version1/core">
          <rdf:RDF xmlns:rdf="http://www.w3.org/1999/02/22-rdf-syntax-ns#" xmlns:dcterms="http://purl.org/dc/terms/" xmlns:vCard="http://www.w3.org/2001/vcard-rdf/3.0#" xmlns:vCard4="http://www.w3.org/2006/vcard/ns#" xmlns:bqbiol="http://biomodels.net/biology-qualifiers/" xmlns:bqmodel="http://biomodels.net/model-qualifiers/">
            <rdf:Description rdf:about="#s_0955__91__c__93__">
              <bqbiol:is>
                <rdf:Bag>
                  <rdf:li rdf:resource="http://identifiers.org/chebi/CHEBI:16977"/>
                  <rdf:li rdf:resource="http://identifiers.org/kegg.compound/C00041"/>
                </rdf:Bag>
              </bqbiol:is>
            </rdf:Description>
          </rdf:RDF>
        </annotation>
      </species>
      <species metaid="s_0956__91__e__93__" id="s_0956__91__e__93__" name="L-alanine" compartment="e" initialAmount="1" hasOnlySubstanceUnits="false" boundaryCondition="false" constant="false" fbc:chemicalFormula="C3H7NO2">
        <annotation xmlns:sbml="http://www.sbml.org/sbml/level3/version1/core">
          <rdf:RDF xmlns:rdf="http://www.w3.org/1999/02/22-rdf-syntax-ns#" xmlns:dcterms="http://purl.org/dc/terms/" xmlns:vCard="http://www.w3.org/2001/vcard-rdf/3.0#" xmlns:vCard4="http://www.w3.org/2006/vcard/ns#" xmlns:bqbiol="http://biomodels.net/biology-qualifiers/" xmlns:bqmodel="http://biomodels.net/model-qualifiers/">
            <rdf:Description rdf:about="#s_0956__91__e__93__">
              <bqbiol:is>
                <rdf:Bag>
                  <rdf:li rdf:resource="http://identifiers.org/chebi/CHEBI:16977"/>
                  <rdf:li rdf:resource="http://identifiers.org/kegg.compound/C00041"/>
                </rdf:Bag>
              </bqbiol:is>
            </rdf:Description>
          </rdf:RDF>
        </annotation>
      </species>
      <species metaid="s_0957__91__m__93__" id="s_0957__91__m__93__" name="L-alanine" compartment="m" initialAmount="1" hasOnlySubstanceUnits="false" boundaryCondition="false" constant="false" fbc:chemicalFormula="C3H7NO2">
        <annotation xmlns:sbml="http://www.sbml.org/sbml/level3/version1/core">
          <rdf:RDF xmlns:rdf="http://www.w3.org/1999/02/22-rdf-syntax-ns#" xmlns:dcterms="http://purl.org/dc/terms/" xmlns:vCard="http://www.w3.org/2001/vcard-rdf/3.0#" xmlns:vCard4="http://www.w3.org/2006/vcard/ns#" xmlns:bqbiol="http://biomodels.net/biology-qualifiers/" xmlns:bqmodel="http://biomodels.net/model-qualifiers/">
            <rdf:Description rdf:about="#s_0957__91__m__93__">
              <bqbiol:is>
                <rdf:Bag>
                  <rdf:li rdf:resource="http://identifiers.org/chebi/CHEBI:16977"/>
                  <rdf:li rdf:resource="http://identifiers.org/kegg.compound/C00041"/>
                </rdf:Bag>
              </bqbiol:is>
            </rdf:Description>
          </rdf:RDF>
        </annotation>
      </species>
      <species metaid="s_0958__91__c__93__" id="s_0958__91__c__93__" name="L-allothreonine" compartment="c" initialAmount="1" hasOnlySubstanceUnits="false" boundaryCondition="false" constant="false" fbc:chemicalFormula="C4H9NO3">
        <annotation xmlns:sbml="http://www.sbml.org/sbml/level3/version1/core">
          <rdf:RDF xmlns:rdf="http://www.w3.org/1999/02/22-rdf-syntax-ns#" xmlns:dcterms="http://purl.org/dc/terms/" xmlns:vCard="http://www.w3.org/2001/vcard-rdf/3.0#" xmlns:vCard4="http://www.w3.org/2006/vcard/ns#" xmlns:bqbiol="http://biomodels.net/biology-qualifiers/" xmlns:bqmodel="http://biomodels.net/model-qualifiers/">
            <rdf:Description rdf:about="#s_0958__91__c__93__">
              <bqbiol:is>
                <rdf:Bag>
                  <rdf:li rdf:resource="http://identifiers.org/chebi/CHEBI:28718"/>
                  <rdf:li rdf:resource="http://identifiers.org/kegg.compound/C05519"/>
                </rdf:Bag>
              </bqbiol:is>
            </rdf:Description>
          </rdf:RDF>
        </annotation>
      </species>
      <species metaid="s_0959__91__c__93__" id="s_0959__91__c__93__" name="L-allysine" compartment="c" initialAmount="1" hasOnlySubstanceUnits="false" boundaryCondition="false" constant="false" fbc:chemicalFormula="C6H11NO3">
        <annotation xmlns:sbml="http://www.sbml.org/sbml/level3/version1/core">
          <rdf:RDF xmlns:rdf="http://www.w3.org/1999/02/22-rdf-syntax-ns#" xmlns:dcterms="http://purl.org/dc/terms/" xmlns:vCard="http://www.w3.org/2001/vcard-rdf/3.0#" xmlns:vCard4="http://www.w3.org/2006/vcard/ns#" xmlns:bqbiol="http://biomodels.net/biology-qualifiers/" xmlns:bqmodel="http://biomodels.net/model-qualifiers/">
            <rdf:Description rdf:about="#s_0959__91__c__93__">
              <bqbiol:is>
                <rdf:Bag>
                  <rdf:li rdf:resource="http://identifiers.org/chebi/CHEBI:17917"/>
                  <rdf:li rdf:resource="http://identifiers.org/kegg.compound/C04076"/>
                </rdf:Bag>
              </bqbiol:is>
            </rdf:Description>
          </rdf:RDF>
        </annotation>
      </species>
      <species metaid="s_0961__91__c__93__" id="s_0961__91__c__93__" name="L-arabinitol" compartment="c" initialAmount="1" hasOnlySubstanceUnits="false" boundaryCondition="false" constant="false" fbc:chemicalFormula="C5H12O5">
        <annotation xmlns:sbml="http://www.sbml.org/sbml/level3/version1/core">
          <rdf:RDF xmlns:rdf="http://www.w3.org/1999/02/22-rdf-syntax-ns#" xmlns:dcterms="http://purl.org/dc/terms/" xmlns:vCard="http://www.w3.org/2001/vcard-rdf/3.0#" xmlns:vCard4="http://www.w3.org/2006/vcard/ns#" xmlns:bqbiol="http://biomodels.net/biology-qualifiers/" xmlns:bqmodel="http://biomodels.net/model-qualifiers/">
            <rdf:Description rdf:about="#s_0961__91__c__93__">
              <bqbiol:is>
                <rdf:Bag>
                  <rdf:li rdf:resource="http://identifiers.org/chebi/CHEBI:18403"/>
                  <rdf:li rdf:resource="http://identifiers.org/kegg.compound/C00532"/>
                </rdf:Bag>
              </bqbiol:is>
            </rdf:Description>
          </rdf:RDF>
        </annotation>
      </species>
      <species metaid="s_0962__91__e__93__" id="s_0962__91__e__93__" name="L-arabinitol" compartment="e" initialAmount="1" hasOnlySubstanceUnits="false" boundaryCondition="false" constant="false" fbc:chemicalFormula="C5H12O5">
        <annotation xmlns:sbml="http://www.sbml.org/sbml/level3/version1/core">
```
