## Additional File 1 for "Reconstruction and Analysis of a *Kluyveromyces marxianus* Genome-scale Metabolic Model": Additional File 1.xml (part 2 of 5)

```
          <rdf:RDF xmlns:rdf="http://www.w3.org/1999/02/22-rdf-syntax-ns#" xmlns:dcterms="http://purl.org/dc/terms/" xmlns:vCard="http://www.w3.org/2001/vcard-rdf/3.0#" xmlns:vCard4="http://www.w3.org/2006/vcard/ns#" xmlns:bqbiol="http://biomodels.net/biology-qualifiers/" xmlns:bqmodel="http://biomodels.net/model-qualifiers/">
            <rdf:Description rdf:about="#s_0962__91__e__93__">
              <bqbiol:is>
                <rdf:Bag>
                  <rdf:li rdf:resource="http://identifiers.org/chebi/CHEBI:18403"/>
                  <rdf:li rdf:resource="http://identifiers.org/kegg.compound/C00532"/>
                </rdf:Bag>
              </bqbiol:is>
            </rdf:Description>
          </rdf:RDF>
        </annotation>
      </species>
      <species metaid="s_0963__91__c__93__" id="s_0963__91__c__93__" name="L-arabinose" compartment="c" initialAmount="1" hasOnlySubstanceUnits="false" boundaryCondition="false" constant="false" fbc:chemicalFormula="C5H10O5">
        <annotation xmlns:sbml="http://www.sbml.org/sbml/level3/version1/core">
          <rdf:RDF xmlns:rdf="http://www.w3.org/1999/02/22-rdf-syntax-ns#" xmlns:dcterms="http://purl.org/dc/terms/" xmlns:vCard="http://www.w3.org/2001/vcard-rdf/3.0#" xmlns:vCard4="http://www.w3.org/2006/vcard/ns#" xmlns:bqbiol="http://biomodels.net/biology-qualifiers/" xmlns:bqmodel="http://biomodels.net/model-qualifiers/">
            <rdf:Description rdf:about="#s_0963__91__c__93__">
              <bqbiol:is>
                <rdf:Bag>
                  <rdf:li rdf:resource="http://identifiers.org/chebi/CHEBI:30849"/>
                  <rdf:li rdf:resource="http://identifiers.org/kegg.compound/C00259"/>
                </rdf:Bag>
              </bqbiol:is>
            </rdf:Description>
          </rdf:RDF>
        </annotation>
      </species>
      <species metaid="s_0964__91__e__93__" id="s_0964__91__e__93__" name="L-arabinose" compartment="e" initialAmount="1" hasOnlySubstanceUnits="false" boundaryCondition="false" constant="false" fbc:chemicalFormula="C5H10O5">
        <annotation xmlns:sbml="http://www.sbml.org/sbml/level3/version1/core">
          <rdf:RDF xmlns:rdf="http://www.w3.org/1999/02/22-rdf-syntax-ns#" xmlns:dcterms="http://purl.org/dc/terms/" xmlns:vCard="http://www.w3.org/2001/vcard-rdf/3.0#" xmlns:vCard4="http://www.w3.org/2006/vcard/ns#" xmlns:bqbiol="http://biomodels.net/biology-qualifiers/" xmlns:bqmodel="http://biomodels.net/model-qualifiers/">
            <rdf:Description rdf:about="#s_0964__91__e__93__">
              <bqbiol:is>
                <rdf:Bag>
                  <rdf:li rdf:resource="http://identifiers.org/chebi/CHEBI:30849"/>
                  <rdf:li rdf:resource="http://identifiers.org/kegg.compound/C00259"/>
                </rdf:Bag>
              </bqbiol:is>
            </rdf:Description>
          </rdf:RDF>
        </annotation>
      </species>
      <species metaid="s_0965__91__c__93__" id="s_0965__91__c__93__" name="L-arginine" compartment="c" initialAmount="1" hasOnlySubstanceUnits="false" boundaryCondition="false" constant="false" fbc:chemicalFormula="C6H15N4O2">
        <annotation xmlns:sbml="http://www.sbml.org/sbml/level3/version1/core">
          <rdf:RDF xmlns:rdf="http://www.w3.org/1999/02/22-rdf-syntax-ns#" xmlns:dcterms="http://purl.org/dc/terms/" xmlns:vCard="http://www.w3.org/2001/vcard-rdf/3.0#" xmlns:vCard4="http://www.w3.org/2006/vcard/ns#" xmlns:bqbiol="http://biomodels.net/biology-qualifiers/" xmlns:bqmodel="http://biomodels.net/model-qualifiers/">
            <rdf:Description rdf:about="#s_0965__91__c__93__">
              <bqbiol:is>
                <rdf:Bag>
                  <rdf:li rdf:resource="http://identifiers.org/chebi/CHEBI:32682"/>
                  <rdf:li rdf:resource="http://identifiers.org/kegg.compound/C00062"/>
                </rdf:Bag>
              </bqbiol:is>
            </rdf:Description>
          </rdf:RDF>
        </annotation>
      </species>
      <species metaid="s_0966__91__e__93__" id="s_0966__91__e__93__" name="L-arginine" compartment="e" initialAmount="1" hasOnlySubstanceUnits="false" boundaryCondition="false" constant="false" fbc:chemicalFormula="C6H15N4O2">
        <annotation xmlns:sbml="http://www.sbml.org/sbml/level3/version1/core">
          <rdf:RDF xmlns:rdf="http://www.w3.org/1999/02/22-rdf-syntax-ns#" xmlns:dcterms="http://purl.org/dc/terms/" xmlns:vCard="http://www.w3.org/2001/vcard-rdf/3.0#" xmlns:vCard4="http://www.w3.org/2006/vcard/ns#" xmlns:bqbiol="http://biomodels.net/biology-qualifiers/" xmlns:bqmodel="http://biomodels.net/model-qualifiers/">
            <rdf:Description rdf:about="#s_0966__91__e__93__">
              <bqbiol:is>
                <rdf:Bag>
                  <rdf:li rdf:resource="http://identifiers.org/chebi/CHEBI:32682"/>
                  <rdf:li rdf:resource="http://identifiers.org/kegg.compound/C00062"/>
                </rdf:Bag>
              </bqbiol:is>
            </rdf:Description>
          </rdf:RDF>
        </annotation>
      </species>
      <species metaid="s_5184__91__c__93__" id="s_5184__91__c__93__" name="L-arogenate" compartment="c" initialAmount="1" hasOnlySubstanceUnits="false" boundaryCondition="false" constant="false" fbc:chemicalFormula="C10H13NO5">
        <annotation xmlns:sbml="http://www.sbml.org/sbml/level3/version1/core">
          <rdf:RDF xmlns:rdf="http://www.w3.org/1999/02/22-rdf-syntax-ns#" xmlns:dcterms="http://purl.org/dc/terms/" xmlns:vCard="http://www.w3.org/2001/vcard-rdf/3.0#" xmlns:vCard4="http://www.w3.org/2006/vcard/ns#" xmlns:bqbiol="http://biomodels.net/biology-qualifiers/" xmlns:bqmodel="http://biomodels.net/model-qualifiers/">
            <rdf:Description rdf:about="#s_5184__91__c__93__">
              <bqbiol:is>
                <rdf:Bag>
                  <rdf:li rdf:resource="http://identifiers.org/kegg.compound/C00826"/>
                </rdf:Bag>
              </bqbiol:is>
            </rdf:Description>
          </rdf:RDF>
        </annotation>
      </species>
      <species metaid="s_0969__91__c__93__" id="s_0969__91__c__93__" name="L-asparagine" compartment="c" initialAmount="1" hasOnlySubstanceUnits="false" boundaryCondition="false" constant="false" fbc:chemicalFormula="C4H8N2O3">
        <annotation xmlns:sbml="http://www.sbml.org/sbml/level3/version1/core">
          <rdf:RDF xmlns:rdf="http://www.w3.org/1999/02/22-rdf-syntax-ns#" xmlns:dcterms="http://purl.org/dc/terms/" xmlns:vCard="http://www.w3.org/2001/vcard-rdf/3.0#" xmlns:vCard4="http://www.w3.org/2006/vcard/ns#" xmlns:bqbiol="http://biomodels.net/biology-qualifiers/" xmlns:bqmodel="http://biomodels.net/model-qualifiers/">
            <rdf:Description rdf:about="#s_0969__91__c__93__">
              <bqbiol:is>
                <rdf:Bag>
                  <rdf:li rdf:resource="http://identifiers.org/chebi/CHEBI:17196"/>
                  <rdf:li rdf:resource="http://identifiers.org/kegg.compound/C00152"/>
                </rdf:Bag>
              </bqbiol:is>
            </rdf:Description>
          </rdf:RDF>
        </annotation>
      </species>
      <species metaid="s_0970__91__e__93__" id="s_0970__91__e__93__" name="L-asparagine" compartment="e" initialAmount="1" hasOnlySubstanceUnits="false" boundaryCondition="false" constant="false" fbc:chemicalFormula="C4H8N2O3">
        <annotation xmlns:sbml="http://www.sbml.org/sbml/level3/version1/core">
          <rdf:RDF xmlns:rdf="http://www.w3.org/1999/02/22-rdf-syntax-ns#" xmlns:dcterms="http://purl.org/dc/terms/" xmlns:vCard="http://www.w3.org/2001/vcard-rdf/3.0#" xmlns:vCard4="http://www.w3.org/2006/vcard/ns#" xmlns:bqbiol="http://biomodels.net/biology-qualifiers/" xmlns:bqmodel="http://biomodels.net/model-qualifiers/">
            <rdf:Description rdf:about="#s_0970__91__e__93__">
              <bqbiol:is>
                <rdf:Bag>
                  <rdf:li rdf:resource="http://identifiers.org/chebi/CHEBI:17196"/>
                  <rdf:li rdf:resource="http://identifiers.org/kegg.compound/C00152"/>
                </rdf:Bag>
              </bqbiol:is>
            </rdf:Description>
          </rdf:RDF>
        </annotation>
      </species>
      <species metaid="s_0978__91__c__93__" id="s_0978__91__c__93__" name="L-aspartate 4-semialdehyde" compartment="c" initialAmount="1" hasOnlySubstanceUnits="false" boundaryCondition="false" constant="false" fbc:chemicalFormula="C4H7NO3">
        <annotation xmlns:sbml="http://www.sbml.org/sbml/level3/version1/core">
          <rdf:RDF xmlns:rdf="http://www.w3.org/1999/02/22-rdf-syntax-ns#" xmlns:dcterms="http://purl.org/dc/terms/" xmlns:vCard="http://www.w3.org/2001/vcard-rdf/3.0#" xmlns:vCard4="http://www.w3.org/2006/vcard/ns#" xmlns:bqbiol="http://biomodels.net/biology-qualifiers/" xmlns:bqmodel="http://biomodels.net/model-qualifiers/">
            <rdf:Description rdf:about="#s_0978__91__c__93__">
              <bqbiol:is>
                <rdf:Bag>
                  <rdf:li rdf:resource="http://identifiers.org/chebi/CHEBI:18051"/>
                  <rdf:li rdf:resource="http://identifiers.org/kegg.compound/C00441"/>
                </rdf:Bag>
              </bqbiol:is>
            </rdf:Description>
          </rdf:RDF>
        </annotation>
      </species>
      <species metaid="s_5132__91__m__93__" id="s_5132__91__m__93__" name="L-aspartate 4-semialdehyde" compartment="m" initialAmount="1" hasOnlySubstanceUnits="false" boundaryCondition="false" constant="false" fbc:chemicalFormula="C4H7NO3">
        <annotation xmlns:sbml="http://www.sbml.org/sbml/level3/version1/core">
          <rdf:RDF xmlns:rdf="http://www.w3.org/1999/02/22-rdf-syntax-ns#" xmlns:dcterms="http://purl.org/dc/terms/" xmlns:vCard="http://www.w3.org/2001/vcard-rdf/3.0#" xmlns:vCard4="http://www.w3.org/2006/vcard/ns#" xmlns:bqbiol="http://biomodels.net/biology-qualifiers/" xmlns:bqmodel="http://biomodels.net/model-qualifiers/">
            <rdf:Description rdf:about="#s_5132__91__m__93__">
              <bqbiol:is>
                <rdf:Bag>
                  <rdf:li rdf:resource="http://identifiers.org/chebi/CHEBI:18051"/>
                  <rdf:li rdf:resource="http://identifiers.org/kegg.compound/C00441"/>
                </rdf:Bag>
              </bqbiol:is>
            </rdf:Description>
          </rdf:RDF>
        </annotation>
      </species>
      <species metaid="s_0973__91__c__93__" id="s_0973__91__c__93__" name="L-aspartate" compartment="c" initialAmount="1" hasOnlySubstanceUnits="false" boundaryCondition="false" constant="false" fbc:chemicalFormula="C4H6NO4">
        <annotation xmlns:sbml="http://www.sbml.org/sbml/level3/version1/core">
          <rdf:RDF xmlns:rdf="http://www.w3.org/1999/02/22-rdf-syntax-ns#" xmlns:dcterms="http://purl.org/dc/terms/" xmlns:vCard="http://www.w3.org/2001/vcard-rdf/3.0#" xmlns:vCard4="http://www.w3.org/2006/vcard/ns#" xmlns:bqbiol="http://biomodels.net/biology-qualifiers/" xmlns:bqmodel="http://biomodels.net/model-qualifiers/">
            <rdf:Description rdf:about="#s_0973__91__c__93__">
              <bqbiol:is>
                <rdf:Bag>
                  <rdf:li rdf:resource="http://identifiers.org/chebi/CHEBI:29991"/>
                  <rdf:li rdf:resource="http://identifiers.org/kegg.compound/C00049"/>
                </rdf:Bag>
              </bqbiol:is>
            </rdf:Description>
          </rdf:RDF>
        </annotation>
      </species>
      <species metaid="s_0974__91__e__93__" id="s_0974__91__e__93__" name="L-aspartate" compartment="e" initialAmount="1" hasOnlySubstanceUnits="false" boundaryCondition="false" constant="false" fbc:chemicalFormula="C4H6NO4">
        <annotation xmlns:sbml="http://www.sbml.org/sbml/level3/version1/core">
          <rdf:RDF xmlns:rdf="http://www.w3.org/1999/02/22-rdf-syntax-ns#" xmlns:dcterms="http://purl.org/dc/terms/" xmlns:vCard="http://www.w3.org/2001/vcard-rdf/3.0#" xmlns:vCard4="http://www.w3.org/2006/vcard/ns#" xmlns:bqbiol="http://biomodels.net/biology-qualifiers/" xmlns:bqmodel="http://biomodels.net/model-qualifiers/">
            <rdf:Description rdf:about="#s_0974__91__e__93__">
              <bqbiol:is>
                <rdf:Bag>
                  <rdf:li rdf:resource="http://identifiers.org/chebi/CHEBI:29991"/>
                  <rdf:li rdf:resource="http://identifiers.org/kegg.compound/C00049"/>
                </rdf:Bag>
              </bqbiol:is>
            </rdf:Description>
          </rdf:RDF>
        </annotation>
      </species>
      <species metaid="s_0975__91__m__93__" id="s_0975__91__m__93__" name="L-aspartate" compartment="m" initialAmount="1" hasOnlySubstanceUnits="false" boundaryCondition="false" constant="false" fbc:chemicalFormula="C4H6NO4">
        <annotation xmlns:sbml="http://www.sbml.org/sbml/level3/version1/core">
          <rdf:RDF xmlns:rdf="http://www.w3.org/1999/02/22-rdf-syntax-ns#" xmlns:dcterms="http://purl.org/dc/terms/" xmlns:vCard="http://www.w3.org/2001/vcard-rdf/3.0#" xmlns:vCard4="http://www.w3.org/2006/vcard/ns#" xmlns:bqbiol="http://biomodels.net/biology-qualifiers/" xmlns:bqmodel="http://biomodels.net/model-qualifiers/">
            <rdf:Description rdf:about="#s_0975__91__m__93__">
              <bqbiol:is>
                <rdf:Bag>
                  <rdf:li rdf:resource="http://identifiers.org/chebi/CHEBI:29991"/>
                  <rdf:li rdf:resource="http://identifiers.org/kegg.compound/C00049"/>
                </rdf:Bag>
              </bqbiol:is>
            </rdf:Description>
          </rdf:RDF>
        </annotation>
      </species>
      <species metaid="s_0979__91__c__93__" id="s_0979__91__c__93__" name="L-citrulline" compartment="c" initialAmount="1" hasOnlySubstanceUnits="false" boundaryCondition="false" constant="false" fbc:chemicalFormula="C6H13N3O3">
        <annotation xmlns:sbml="http://www.sbml.org/sbml/level3/version1/core">
          <rdf:RDF xmlns:rdf="http://www.w3.org/1999/02/22-rdf-syntax-ns#" xmlns:dcterms="http://purl.org/dc/terms/" xmlns:vCard="http://www.w3.org/2001/vcard-rdf/3.0#" xmlns:vCard4="http://www.w3.org/2006/vcard/ns#" xmlns:bqbiol="http://biomodels.net/biology-qualifiers/" xmlns:bqmodel="http://biomodels.net/model-qualifiers/">
            <rdf:Description rdf:about="#s_0979__91__c__93__">
              <bqbiol:is>
                <rdf:Bag>
                  <rdf:li rdf:resource="http://identifiers.org/chebi/CHEBI:16349"/>
                  <rdf:li rdf:resource="http://identifiers.org/kegg.compound/C00327"/>
                </rdf:Bag>
              </bqbiol:is>
            </rdf:Description>
          </rdf:RDF>
        </annotation>
      </species>
      <species metaid="s_5102__91__e__93__" id="s_5102__91__e__93__" name="L-citrulline" compartment="e" initialAmount="1" hasOnlySubstanceUnits="false" boundaryCondition="false" constant="false" fbc:chemicalFormula="C6H13N3O3">
        <annotation xmlns:sbml="http://www.sbml.org/sbml/level3/version1/core">
          <rdf:RDF xmlns:rdf="http://www.w3.org/1999/02/22-rdf-syntax-ns#" xmlns:dcterms="http://purl.org/dc/terms/" xmlns:vCard="http://www.w3.org/2001/vcard-rdf/3.0#" xmlns:vCard4="http://www.w3.org/2006/vcard/ns#" xmlns:bqbiol="http://biomodels.net/biology-qualifiers/" xmlns:bqmodel="http://biomodels.net/model-qualifiers/">
            <rdf:Description rdf:about="#s_5102__91__e__93__">
              <bqbiol:is>
                <rdf:Bag>
                  <rdf:li rdf:resource="http://identifiers.org/chebi/CHEBI:16349"/>
                  <rdf:li rdf:resource="http://identifiers.org/kegg.compound/C00327"/>
                </rdf:Bag>
              </bqbiol:is>
            </rdf:Description>
          </rdf:RDF>
        </annotation>
      </species>
      <species metaid="s_0980__91__c__93__" id="s_0980__91__c__93__" name="L-cystathionine" compartment="c" initialAmount="1" hasOnlySubstanceUnits="false" boundaryCondition="false" constant="false" fbc:chemicalFormula="C7H14N2O4S">
        <annotation xmlns:sbml="http://www.sbml.org/sbml/level3/version1/core">
          <rdf:RDF xmlns:rdf="http://www.w3.org/1999/02/22-rdf-syntax-ns#" xmlns:dcterms="http://purl.org/dc/terms/" xmlns:vCard="http://www.w3.org/2001/vcard-rdf/3.0#" xmlns:vCard4="http://www.w3.org/2006/vcard/ns#" xmlns:bqbiol="http://biomodels.net/biology-qualifiers/" xmlns:bqmodel="http://biomodels.net/model-qualifiers/">
            <rdf:Description rdf:about="#s_0980__91__c__93__">
              <bqbiol:is>
                <rdf:Bag>
                  <rdf:li rdf:resource="http://identifiers.org/chebi/CHEBI:17482"/>
                  <rdf:li rdf:resource="http://identifiers.org/kegg.compound/C02291"/>
                </rdf:Bag>
              </bqbiol:is>
            </rdf:Description>
          </rdf:RDF>
        </annotation>
      </species>
      <species metaid="s_5139__91__c__93__" id="s_5139__91__c__93__" name="L-cysteate" compartment="c" initialAmount="1" hasOnlySubstanceUnits="false" boundaryCondition="false" constant="false" fbc:chemicalFormula="C3H7NO5S">
        <annotation xmlns:sbml="http://www.sbml.org/sbml/level3/version1/core">
          <rdf:RDF xmlns:rdf="http://www.w3.org/1999/02/22-rdf-syntax-ns#" xmlns:dcterms="http://purl.org/dc/terms/" xmlns:vCard="http://www.w3.org/2001/vcard-rdf/3.0#" xmlns:vCard4="http://www.w3.org/2006/vcard/ns#" xmlns:bqbiol="http://biomodels.net/biology-qualifiers/" xmlns:bqmodel="http://biomodels.net/model-qualifiers/">
            <rdf:Description rdf:about="#s_5139__91__c__93__">
              <bqbiol:is>
                <rdf:Bag>
                  <rdf:li rdf:resource="http://identifiers.org/kegg.compound/C00506"/>
                </rdf:Bag>
              </bqbiol:is>
            </rdf:Description>
          </rdf:RDF>
        </annotation>
      </species>
      <species metaid="s_0981__91__c__93__" id="s_0981__91__c__93__" name="L-cysteine" compartment="c" initialAmount="1" hasOnlySubstanceUnits="false" boundaryCondition="false" constant="false" fbc:chemicalFormula="C3H7NO2S">
        <annotation xmlns:sbml="http://www.sbml.org/sbml/level3/version1/core">
          <rdf:RDF xmlns:rdf="http://www.w3.org/1999/02/22-rdf-syntax-ns#" xmlns:dcterms="http://purl.org/dc/terms/" xmlns:vCard="http://www.w3.org/2001/vcard-rdf/3.0#" xmlns:vCard4="http://www.w3.org/2006/vcard/ns#" xmlns:bqbiol="http://biomodels.net/biology-qualifiers/" xmlns:bqmodel="http://biomodels.net/model-qualifiers/">
            <rdf:Description rdf:about="#s_0981__91__c__93__">
              <bqbiol:is>
                <rdf:Bag>
                  <rdf:li rdf:resource="http://identifiers.org/chebi/CHEBI:17561"/>
                  <rdf:li rdf:resource="http://identifiers.org/kegg.compound/C00097"/>
                </rdf:Bag>
              </bqbiol:is>
            </rdf:Description>
          </rdf:RDF>
        </annotation>
      </species>
      <species metaid="s_0982__91__e__93__" id="s_0982__91__e__93__" name="L-cysteine" compartment="e" initialAmount="1" hasOnlySubstanceUnits="false" boundaryCondition="false" constant="false" fbc:chemicalFormula="C3H7NO2S">
        <annotation xmlns:sbml="http://www.sbml.org/sbml/level3/version1/core">
          <rdf:RDF xmlns:rdf="http://www.w3.org/1999/02/22-rdf-syntax-ns#" xmlns:dcterms="http://purl.org/dc/terms/" xmlns:vCard="http://www.w3.org/2001/vcard-rdf/3.0#" xmlns:vCard4="http://www.w3.org/2006/vcard/ns#" xmlns:bqbiol="http://biomodels.net/biology-qualifiers/" xmlns:bqmodel="http://biomodels.net/model-qualifiers/">
            <rdf:Description rdf:about="#s_0982__91__e__93__">
              <bqbiol:is>
                <rdf:Bag>
                  <rdf:li rdf:resource="http://identifiers.org/chebi/CHEBI:17561"/>
                  <rdf:li rdf:resource="http://identifiers.org/kegg.compound/C00097"/>
                </rdf:Bag>
              </bqbiol:is>
            </rdf:Description>
          </rdf:RDF>
        </annotation>
      </species>
      <species metaid="s_5027__91__m__93__" id="s_5027__91__m__93__" name="L-cysteine" compartment="m" initialAmount="1" hasOnlySubstanceUnits="false" boundaryCondition="false" constant="false" fbc:chemicalFormula="C3H7NO2S">
        <annotation xmlns:sbml="http://www.sbml.org/sbml/level3/version1/core">
          <rdf:RDF xmlns:rdf="http://www.w3.org/1999/02/22-rdf-syntax-ns#" xmlns:dcterms="http://purl.org/dc/terms/" xmlns:vCard="http://www.w3.org/2001/vcard-rdf/3.0#" xmlns:vCard4="http://www.w3.org/2006/vcard/ns#" xmlns:bqbiol="http://biomodels.net/biology-qualifiers/" xmlns:bqmodel="http://biomodels.net/model-qualifiers/">
            <rdf:Description rdf:about="#s_5027__91__m__93__">
              <bqbiol:is>
                <rdf:Bag>
                  <rdf:li rdf:resource="http://identifiers.org/chebi/CHEBI:17561"/>
                  <rdf:li rdf:resource="http://identifiers.org/kegg.compound/C00097"/>
                </rdf:Bag>
              </bqbiol:is>
            </rdf:Description>
          </rdf:RDF>
        </annotation>
      </species>
      <species metaid="s_0983__91__c__93__" id="s_0983__91__c__93__" name="L-cysteinylglycine" compartment="c" initialAmount="1" hasOnlySubstanceUnits="false" boundaryCondition="false" constant="false" fbc:chemicalFormula="C5H10N2O3S">
        <annotation xmlns:sbml="http://www.sbml.org/sbml/level3/version1/core">
          <rdf:RDF xmlns:rdf="http://www.w3.org/1999/02/22-rdf-syntax-ns#" xmlns:dcterms="http://purl.org/dc/terms/" xmlns:vCard="http://www.w3.org/2001/vcard-rdf/3.0#" xmlns:vCard4="http://www.w3.org/2006/vcard/ns#" xmlns:bqbiol="http://biomodels.net/biology-qualifiers/" xmlns:bqmodel="http://biomodels.net/model-qualifiers/">
            <rdf:Description rdf:about="#s_0983__91__c__93__">
              <bqbiol:is>
                <rdf:Bag>
                  <rdf:li rdf:resource="http://identifiers.org/chebi/CHEBI:4047"/>
                  <rdf:li rdf:resource="http://identifiers.org/kegg.compound/C01419"/>
                </rdf:Bag>
              </bqbiol:is>
            </rdf:Description>
          </rdf:RDF>
        </annotation>
      </species>
      <species metaid="s_0984__91__c__93__" id="s_0984__91__c__93__" name="L-cystine" compartment="c" initialAmount="1" hasOnlySubstanceUnits="false" boundaryCondition="false" constant="false" fbc:chemicalFormula="C6H12N2O4S2">
        <annotation xmlns:sbml="http://www.sbml.org/sbml/level3/version1/core">
          <rdf:RDF xmlns:rdf="http://www.w3.org/1999/02/22-rdf-syntax-ns#" xmlns:dcterms="http://purl.org/dc/terms/" xmlns:vCard="http://www.w3.org/2001/vcard-rdf/3.0#" xmlns:vCard4="http://www.w3.org/2006/vcard/ns#" xmlns:bqbiol="http://biomodels.net/biology-qualifiers/" xmlns:bqmodel="http://biomodels.net/model-qualifiers/">
            <rdf:Description rdf:about="#s_0984__91__c__93__">
              <bqbiol:is>
                <rdf:Bag>
                  <rdf:li rdf:resource="http://identifiers.org/chebi/CHEBI:16283"/>
                  <rdf:li rdf:resource="http://identifiers.org/kegg.compound/C00491"/>
                </rdf:Bag>
              </bqbiol:is>
            </rdf:Description>
          </rdf:RDF>
        </annotation>
      </species>
      <species metaid="s_5208__91__c__93__" id="s_5208__91__c__93__" name="L-fuculose 1-phosphate" compartment="c" initialAmount="1" hasOnlySubstanceUnits="false" boundaryCondition="false" constant="false" fbc:chemicalFormula="C6H11O8P">
        <annotation xmlns:sbml="http://www.sbml.org/sbml/level3/version1/core">
          <rdf:RDF xmlns:rdf="http://www.w3.org/1999/02/22-rdf-syntax-ns#" xmlns:dcterms="http://purl.org/dc/terms/" xmlns:vCard="http://www.w3.org/2001/vcard-rdf/3.0#" xmlns:vCard4="http://www.w3.org/2006/vcard/ns#" xmlns:bqbiol="http://biomodels.net/biology-qualifiers/" xmlns:bqmodel="http://biomodels.net/model-qualifiers/">
            <rdf:Description rdf:about="#s_5208__91__c__93__">
              <bqbiol:is>
                <rdf:Bag>
                  <rdf:li rdf:resource="http://identifiers.org/kegg.compound/C01099"/>
                </rdf:Bag>
              </bqbiol:is>
            </rdf:Description>
          </rdf:RDF>
        </annotation>
      </species>
      <species metaid="s_0986__91__c__93__" id="s_0986__91__c__93__" name="L-gamma-glutamyl phosphate" compartment="c" initialAmount="1" hasOnlySubstanceUnits="false" boundaryCondition="false" constant="false" fbc:chemicalFormula="C5H8NO7P">
        <annotation xmlns:sbml="http://www.sbml.org/sbml/level3/version1/core">
          <rdf:RDF xmlns:rdf="http://www.w3.org/1999/02/22-rdf-syntax-ns#" xmlns:dcterms="http://purl.org/dc/terms/" xmlns:vCard="http://www.w3.org/2001/vcard-rdf/3.0#" xmlns:vCard4="http://www.w3.org/2006/vcard/ns#" xmlns:bqbiol="http://biomodels.net/biology-qualifiers/" xmlns:bqmodel="http://biomodels.net/model-qualifiers/">
            <rdf:Description rdf:about="#s_0986__91__c__93__">
              <bqbiol:is>
                <rdf:Bag>
                  <rdf:li rdf:resource="http://identifiers.org/chebi/CHEBI:58274"/>
                  <rdf:li rdf:resource="http://identifiers.org/kegg.compound/C03287"/>
                </rdf:Bag>
              </bqbiol:is>
            </rdf:Description>
          </rdf:RDF>
        </annotation>
      </species>
      <species metaid="s_0988__91__c__93__" id="s_0988__91__c__93__" name="L-gamma-glutamyl-L-cysteine" compartment="c" initialAmount="1" hasOnlySubstanceUnits="false" boundaryCondition="false" constant="false" fbc:chemicalFormula="C8H13N2O5S">
        <annotation xmlns:sbml="http://www.sbml.org/sbml/level3/version1/core">
          <rdf:RDF xmlns:rdf="http://www.w3.org/1999/02/22-rdf-syntax-ns#" xmlns:dcterms="http://purl.org/dc/terms/" xmlns:vCard="http://www.w3.org/2001/vcard-rdf/3.0#" xmlns:vCard4="http://www.w3.org/2006/vcard/ns#" xmlns:bqbiol="http://biomodels.net/biology-qualifiers/" xmlns:bqmodel="http://biomodels.net/model-qualifiers/">
            <rdf:Description rdf:about="#s_0988__91__c__93__">
              <bqbiol:is>
                <rdf:Bag>
                  <rdf:li rdf:resource="http://identifiers.org/chebi/CHEBI:58173"/>
                  <rdf:li rdf:resource="http://identifiers.org/kegg.compound/C00669"/>
                </rdf:Bag>
              </bqbiol:is>
            </rdf:Description>
          </rdf:RDF>
        </annotation>
      </species>
      <species metaid="s_0989__91__c__93__" id="s_0989__91__c__93__" name="L-glucitol" compartment="c" initialAmount="1" hasOnlySubstanceUnits="false" boundaryCondition="false" constant="false" fbc:chemicalFormula="C6H14O6">
        <annotation xmlns:sbml="http://www.sbml.org/sbml/level3/version1/core">
          <rdf:RDF xmlns:rdf="http://www.w3.org/1999/02/22-rdf-syntax-ns#" xmlns:dcterms="http://purl.org/dc/terms/" xmlns:vCard="http://www.w3.org/2001/vcard-rdf/3.0#" xmlns:vCard4="http://www.w3.org/2006/vcard/ns#" xmlns:bqbiol="http://biomodels.net/biology-qualifiers/" xmlns:bqmodel="http://biomodels.net/model-qualifiers/">
            <rdf:Description rdf:about="#s_0989__91__c__93__">
              <bqbiol:is>
                <rdf:Bag>
                  <rdf:li rdf:resource="http://identifiers.org/chebi/CHEBI:28789"/>
                  <rdf:li rdf:resource="http://identifiers.org/kegg.compound/C01722"/>
                </rdf:Bag>
              </bqbiol:is>
            </rdf:Description>
          </rdf:RDF>
        </annotation>
      </species>
      <species metaid="s_0990__91__e__93__" id="s_0990__91__e__93__" name="L-glucitol" compartment="e" initialAmount="1" hasOnlySubstanceUnits="false" boundaryCondition="false" constant="false" fbc:chemicalFormula="C6H14O6">
        <annotation xmlns:sbml="http://www.sbml.org/sbml/level3/version1/core">
          <rdf:RDF xmlns:rdf="http://www.w3.org/1999/02/22-rdf-syntax-ns#" xmlns:dcterms="http://purl.org/dc/terms/" xmlns:vCard="http://www.w3.org/2001/vcard-rdf/3.0#" xmlns:vCard4="http://www.w3.org/2006/vcard/ns#" xmlns:bqbiol="http://biomodels.net/biology-qualifiers/" xmlns:bqmodel="http://biomodels.net/model-qualifiers/">
            <rdf:Description rdf:about="#s_0990__91__e__93__">
              <bqbiol:is>
                <rdf:Bag>
                  <rdf:li rdf:resource="http://identifiers.org/chebi/CHEBI:28789"/>
                  <rdf:li rdf:resource="http://identifiers.org/kegg.compound/C01722"/>
                </rdf:Bag>
              </bqbiol:is>
            </rdf:Description>
          </rdf:RDF>
        </annotation>
      </species>
      <species metaid="s_0991__91__c__93__" id="s_0991__91__c__93__" name="L-glutamate" compartment="c" initialAmount="1" hasOnlySubstanceUnits="false" boundaryCondition="false" constant="false" fbc:chemicalFormula="C5H8NO4">
        <annotation xmlns:sbml="http://www.sbml.org/sbml/level3/version1/core">
          <rdf:RDF xmlns:rdf="http://www.w3.org/1999/02/22-rdf-syntax-ns#" xmlns:dcterms="http://purl.org/dc/terms/" xmlns:vCard="http://www.w3.org/2001/vcard-rdf/3.0#" xmlns:vCard4="http://www.w3.org/2006/vcard/ns#" xmlns:bqbiol="http://biomodels.net/biology-qualifiers/" xmlns:bqmodel="http://biomodels.net/model-qualifiers/">
            <rdf:Description rdf:about="#s_0991__91__c__93__">
              <bqbiol:is>
                <rdf:Bag>
                  <rdf:li rdf:resource="http://identifiers.org/chebi/CHEBI:29985"/>
                  <rdf:li rdf:resource="http://identifiers.org/kegg.compound/C00025"/>
                </rdf:Bag>
              </bqbiol:is>
            </rdf:Description>
          </rdf:RDF>
        </annotation>
      </species>
      <species metaid="s_0992__91__e__93__" id="s_0992__91__e__93__" name="L-glutamate" compartment="e" initialAmount="1" hasOnlySubstanceUnits="false" boundaryCondition="false" constant="false" fbc:chemicalFormula="C5H8NO4">
        <annotation xmlns:sbml="http://www.sbml.org/sbml/level3/version1/core">
          <rdf:RDF xmlns:rdf="http://www.w3.org/1999/02/22-rdf-syntax-ns#" xmlns:dcterms="http://purl.org/dc/terms/" xmlns:vCard="http://www.w3.org/2001/vcard-rdf/3.0#" xmlns:vCard4="http://www.w3.org/2006/vcard/ns#" xmlns:bqbiol="http://biomodels.net/biology-qualifiers/" xmlns:bqmodel="http://biomodels.net/model-qualifiers/">
            <rdf:Description rdf:about="#s_0992__91__e__93__">
              <bqbiol:is>
                <rdf:Bag>
                  <rdf:li rdf:resource="http://identifiers.org/chebi/CHEBI:29985"/>
                  <rdf:li rdf:resource="http://identifiers.org/kegg.compound/C00025"/>
                </rdf:Bag>
              </bqbiol:is>
            </rdf:Description>
          </rdf:RDF>
        </annotation>
      </species>
      <species metaid="s_0993__91__m__93__" id="s_0993__91__m__93__" name="L-glutamate" compartment="m" initialAmount="1" hasOnlySubstanceUnits="false" boundaryCondition="false" constant="false" fbc:chemicalFormula="C5H8NO4">
        <annotation xmlns:sbml="http://www.sbml.org/sbml/level3/version1/core">
          <rdf:RDF xmlns:rdf="http://www.w3.org/1999/02/22-rdf-syntax-ns#" xmlns:dcterms="http://purl.org/dc/terms/" xmlns:vCard="http://www.w3.org/2001/vcard-rdf/3.0#" xmlns:vCard4="http://www.w3.org/2006/vcard/ns#" xmlns:bqbiol="http://biomodels.net/biology-qualifiers/" xmlns:bqmodel="http://biomodels.net/model-qualifiers/">
            <rdf:Description rdf:about="#s_0993__91__m__93__">
              <bqbiol:is>
                <rdf:Bag>
                  <rdf:li rdf:resource="http://identifiers.org/chebi/CHEBI:29985"/>
                  <rdf:li rdf:resource="http://identifiers.org/kegg.compound/C00025"/>
                </rdf:Bag>
              </bqbiol:is>
            </rdf:Description>
          </rdf:RDF>
        </annotation>
      </species>
      <species metaid="s_0997__91__c__93__" id="s_0997__91__c__93__" name="L-glutamic 5-semialdehyde" compartment="c" initialAmount="1" hasOnlySubstanceUnits="false" boundaryCondition="false" constant="false" fbc:chemicalFormula="C5H9NO3">
        <annotation xmlns:sbml="http://www.sbml.org/sbml/level3/version1/core">
          <rdf:RDF xmlns:rdf="http://www.w3.org/1999/02/22-rdf-syntax-ns#" xmlns:dcterms="http://purl.org/dc/terms/" xmlns:vCard="http://www.w3.org/2001/vcard-rdf/3.0#" xmlns:vCard4="http://www.w3.org/2006/vcard/ns#" xmlns:bqbiol="http://biomodels.net/biology-qualifiers/" xmlns:bqmodel="http://biomodels.net/model-qualifiers/">
            <rdf:Description rdf:about="#s_0997__91__c__93__">
              <bqbiol:is>
                <rdf:Bag>
                  <rdf:li rdf:resource="http://identifiers.org/chebi/CHEBI:17232"/>
                  <rdf:li rdf:resource="http://identifiers.org/kegg.compound/C01165"/>
                </rdf:Bag>
              </bqbiol:is>
            </rdf:Description>
          </rdf:RDF>
        </annotation>
      </species>
      <species metaid="s_5216__91__m__93__" id="s_5216__91__m__93__" name="L-glutamic 5-semialdehyde" compartment="m" initialAmount="1" hasOnlySubstanceUnits="false" boundaryCondition="false" constant="false" fbc:chemicalFormula="C5H9NO3">
        <annotation xmlns:sbml="http://www.sbml.org/sbml/level3/version1/core">
          <rdf:RDF xmlns:rdf="http://www.w3.org/1999/02/22-rdf-syntax-ns#" xmlns:dcterms="http://purl.org/dc/terms/" xmlns:vCard="http://www.w3.org/2001/vcard-rdf/3.0#" xmlns:vCard4="http://www.w3.org/2006/vcard/ns#" xmlns:bqbiol="http://biomodels.net/biology-qualifiers/" xmlns:bqmodel="http://biomodels.net/model-qualifiers/">
            <rdf:Description rdf:about="#s_5216__91__m__93__">
              <bqbiol:is>
                <rdf:Bag>
                  <rdf:li rdf:resource="http://identifiers.org/chebi/CHEBI:17232"/>
                  <rdf:li rdf:resource="http://identifiers.org/kegg.compound/C01165"/>
                </rdf:Bag>
              </bqbiol:is>
            </rdf:Description>
          </rdf:RDF>
        </annotation>
      </species>
      <species metaid="s_0999__91__c__93__" id="s_0999__91__c__93__" name="L-glutamine" compartment="c" initialAmount="1" hasOnlySubstanceUnits="false" boundaryCondition="false" constant="false" fbc:chemicalFormula="C5H10N2O3">
        <annotation xmlns:sbml="http://www.sbml.org/sbml/level3/version1/core">
          <rdf:RDF xmlns:rdf="http://www.w3.org/1999/02/22-rdf-syntax-ns#" xmlns:dcterms="http://purl.org/dc/terms/" xmlns:vCard="http://www.w3.org/2001/vcard-rdf/3.0#" xmlns:vCard4="http://www.w3.org/2006/vcard/ns#" xmlns:bqbiol="http://biomodels.net/biology-qualifiers/" xmlns:bqmodel="http://biomodels.net/model-qualifiers/">
            <rdf:Description rdf:about="#s_0999__91__c__93__">
              <bqbiol:is>
                <rdf:Bag>
                  <rdf:li rdf:resource="http://identifiers.org/chebi/CHEBI:18050"/>
                  <rdf:li rdf:resource="http://identifiers.org/kegg.compound/C00064"/>
                </rdf:Bag>
              </bqbiol:is>
            </rdf:Description>
          </rdf:RDF>
        </annotation>
      </species>
      <species metaid="s_1000__91__e__93__" id="s_1000__91__e__93__" name="L-glutamine" compartment="e" initialAmount="1" hasOnlySubstanceUnits="false" boundaryCondition="false" constant="false" fbc:chemicalFormula="C5H10N2O3">
        <annotation xmlns:sbml="http://www.sbml.org/sbml/level3/version1/core">
          <rdf:RDF xmlns:rdf="http://www.w3.org/1999/02/22-rdf-syntax-ns#" xmlns:dcterms="http://purl.org/dc/terms/" xmlns:vCard="http://www.w3.org/2001/vcard-rdf/3.0#" xmlns:vCard4="http://www.w3.org/2006/vcard/ns#" xmlns:bqbiol="http://biomodels.net/biology-qualifiers/" xmlns:bqmodel="http://biomodels.net/model-qualifiers/">
            <rdf:Description rdf:about="#s_1000__91__e__93__">
              <bqbiol:is>
                <rdf:Bag>
                  <rdf:li rdf:resource="http://identifiers.org/chebi/CHEBI:18050"/>
                  <rdf:li rdf:resource="http://identifiers.org/kegg.compound/C00064"/>
                </rdf:Bag>
              </bqbiol:is>
            </rdf:Description>
          </rdf:RDF>
        </annotation>
      </species>
      <species metaid="s_5015__91__m__93__" id="s_5015__91__m__93__" name="L-glutamine" compartment="m" initialAmount="1" hasOnlySubstanceUnits="false" boundaryCondition="false" constant="false" fbc:chemicalFormula="C5H10N2O3">
        <annotation xmlns:sbml="http://www.sbml.org/sbml/level3/version1/core">
          <rdf:RDF xmlns:rdf="http://www.w3.org/1999/02/22-rdf-syntax-ns#" xmlns:dcterms="http://purl.org/dc/terms/" xmlns:vCard="http://www.w3.org/2001/vcard-rdf/3.0#" xmlns:vCard4="http://www.w3.org/2006/vcard/ns#" xmlns:bqbiol="http://biomodels.net/biology-qualifiers/" xmlns:bqmodel="http://biomodels.net/model-qualifiers/">
            <rdf:Description rdf:about="#s_5015__91__m__93__">
              <bqbiol:is>
                <rdf:Bag>
                  <rdf:li rdf:resource="http://identifiers.org/chebi/CHEBI:18050"/>
                  <rdf:li rdf:resource="http://identifiers.org/kegg.compound/C00064"/>
                </rdf:Bag>
              </bqbiol:is>
            </rdf:Description>
          </rdf:RDF>
        </annotation>
      </species>
      <species metaid="s_5549__91__c__93__" id="s_5549__91__c__93__" name="L-glutamyl-tRNA(Gln)" compartment="c" initialAmount="1" hasOnlySubstanceUnits="false" boundaryCondition="false" constant="false" fbc:chemicalFormula="C20H28N6O13PR(C5H8O6PR)n">
        <annotation xmlns:sbml="http://www.sbml.org/sbml/level3/version1/core">
          <rdf:RDF xmlns:rdf="http://www.w3.org/1999/02/22-rdf-syntax-ns#" xmlns:dcterms="http://purl.org/dc/terms/" xmlns:vCard="http://www.w3.org/2001/vcard-rdf/3.0#" xmlns:vCard4="http://www.w3.org/2006/vcard/ns#" xmlns:bqbiol="http://biomodels.net/biology-qualifiers/" xmlns:bqmodel="http://biomodels.net/model-qualifiers/">
            <rdf:Description rdf:about="#s_5549__91__c__93__">
              <bqbiol:is>
                <rdf:Bag>
                  <rdf:li rdf:resource="http://identifiers.org/kegg.compound/C06112"/>
                </rdf:Bag>
              </bqbiol:is>
            </rdf:Description>
          </rdf:RDF>
        </annotation>
      </species>
      <species metaid="s_1003__91__c__93__" id="s_1003__91__c__93__" name="L-glycine" compartment="c" initialAmount="1" hasOnlySubstanceUnits="false" boundaryCondition="false" constant="false" fbc:chemicalFormula="C2H5NO2">
        <annotation xmlns:sbml="http://www.sbml.org/sbml/level3/version1/core">
          <rdf:RDF xmlns:rdf="http://www.w3.org/1999/02/22-rdf-syntax-ns#" xmlns:dcterms="http://purl.org/dc/terms/" xmlns:vCard="http://www.w3.org/2001/vcard-rdf/3.0#" xmlns:vCard4="http://www.w3.org/2006/vcard/ns#" xmlns:bqbiol="http://biomodels.net/biology-qualifiers/" xmlns:bqmodel="http://biomodels.net/model-qualifiers/">
            <rdf:Description rdf:about="#s_1003__91__c__93__">
              <bqbiol:is>
                <rdf:Bag>
                  <rdf:li rdf:resource="http://identifiers.org/chebi/CHEBI:15428"/>
                  <rdf:li rdf:resource="http://identifiers.org/kegg.compound/C00037"/>
                </rdf:Bag>
              </bqbiol:is>
            </rdf:Description>
          </rdf:RDF>
        </annotation>
      </species>
      <species metaid="s_1004__91__e__93__" id="s_1004__91__e__93__" name="L-glycine" compartment="e" initialAmount="1" hasOnlySubstanceUnits="false" boundaryCondition="false" constant="false" fbc:chemicalFormula="C2H5NO2">
        <annotation xmlns:sbml="http://www.sbml.org/sbml/level3/version1/core">
          <rdf:RDF xmlns:rdf="http://www.w3.org/1999/02/22-rdf-syntax-ns#" xmlns:dcterms="http://purl.org/dc/terms/" xmlns:vCard="http://www.w3.org/2001/vcard-rdf/3.0#" xmlns:vCard4="http://www.w3.org/2006/vcard/ns#" xmlns:bqbiol="http://biomodels.net/biology-qualifiers/" xmlns:bqmodel="http://biomodels.net/model-qualifiers/">
            <rdf:Description rdf:about="#s_1004__91__e__93__">
              <bqbiol:is>
                <rdf:Bag>
                  <rdf:li rdf:resource="http://identifiers.org/chebi/CHEBI:15428"/>
                  <rdf:li rdf:resource="http://identifiers.org/kegg.compound/C00037"/>
                </rdf:Bag>
              </bqbiol:is>
            </rdf:Description>
          </rdf:RDF>
        </annotation>
      </species>
      <species metaid="s_1005__91__m__93__" id="s_1005__91__m__93__" name="L-glycine" compartment="m" initialAmount="1" hasOnlySubstanceUnits="false" boundaryCondition="false" constant="false" fbc:chemicalFormula="C2H5NO2">
        <annotation xmlns:sbml="http://www.sbml.org/sbml/level3/version1/core">
          <rdf:RDF xmlns:rdf="http://www.w3.org/1999/02/22-rdf-syntax-ns#" xmlns:dcterms="http://purl.org/dc/terms/" xmlns:vCard="http://www.w3.org/2001/vcard-rdf/3.0#" xmlns:vCard4="http://www.w3.org/2006/vcard/ns#" xmlns:bqbiol="http://biomodels.net/biology-qualifiers/" xmlns:bqmodel="http://biomodels.net/model-qualifiers/">
            <rdf:Description rdf:about="#s_1005__91__m__93__">
              <bqbiol:is>
                <rdf:Bag>
                  <rdf:li rdf:resource="http://identifiers.org/chebi/CHEBI:15428"/>
                  <rdf:li rdf:resource="http://identifiers.org/kegg.compound/C00037"/>
                </rdf:Bag>
              </bqbiol:is>
            </rdf:Description>
          </rdf:RDF>
        </annotation>
      </species>
      <species metaid="s_5204__91__c__93__" id="s_5204__91__c__93__" name="L-gulono-1,4-lactone" compartment="c" initialAmount="1" hasOnlySubstanceUnits="false" boundaryCondition="false" constant="false" fbc:chemicalFormula="C6H10O6">
        <annotation xmlns:sbml="http://www.sbml.org/sbml/level3/version1/core">
          <rdf:RDF xmlns:rdf="http://www.w3.org/1999/02/22-rdf-syntax-ns#" xmlns:dcterms="http://purl.org/dc/terms/" xmlns:vCard="http://www.w3.org/2001/vcard-rdf/3.0#" xmlns:vCard4="http://www.w3.org/2006/vcard/ns#" xmlns:bqbiol="http://biomodels.net/biology-qualifiers/" xmlns:bqmodel="http://biomodels.net/model-qualifiers/">
            <rdf:Description rdf:about="#s_5204__91__c__93__">
              <bqbiol:is>
                <rdf:Bag>
                  <rdf:li rdf:resource="http://identifiers.org/chebi/CHEBI:17587"/>
                  <rdf:li rdf:resource="http://identifiers.org/inchi/InChI=1/C6H10O6/c7-1-2(8)5-3(9)4(10)6(11)12-5/h2-5,7-10H,1H2/t2-,3+,4-,5+/m0/s1"/>
                  <rdf:li rdf:resource="http://identifiers.org/kegg.compound/C01040"/>
                </rdf:Bag>
              </bqbiol:is>
            </rdf:Description>
          </rdf:RDF>
        </annotation>
      </species>
      <species metaid="s_5253__91__c__93__" id="s_5253__91__c__93__" name="L-histidinal" compartment="c" initialAmount="1" hasOnlySubstanceUnits="false" boundaryCondition="false" constant="false" fbc:chemicalFormula="C6H9N3O">
        <annotation xmlns:sbml="http://www.sbml.org/sbml/level3/version1/core">
          <rdf:RDF xmlns:rdf="http://www.w3.org/1999/02/22-rdf-syntax-ns#" xmlns:dcterms="http://purl.org/dc/terms/" xmlns:vCard="http://www.w3.org/2001/vcard-rdf/3.0#" xmlns:vCard4="http://www.w3.org/2006/vcard/ns#" xmlns:bqbiol="http://biomodels.net/biology-qualifiers/" xmlns:bqmodel="http://biomodels.net/model-qualifiers/">
            <rdf:Description rdf:about="#s_5253__91__c__93__">
              <bqbiol:is>
                <rdf:Bag>
                  <rdf:li rdf:resource="http://identifiers.org/kegg.compound/C01929"/>
                </rdf:Bag>
              </bqbiol:is>
            </rdf:Description>
          </rdf:RDF>
        </annotation>
      </species>
      <species metaid="s_1006__91__c__93__" id="s_1006__91__c__93__" name="L-histidine" compartment="c" initialAmount="1" hasOnlySubstanceUnits="false" boundaryCondition="false" constant="false" fbc:chemicalFormula="C6H9N3O2">
        <annotation xmlns:sbml="http://www.sbml.org/sbml/level3/version1/core">
          <rdf:RDF xmlns:rdf="http://www.w3.org/1999/02/22-rdf-syntax-ns#" xmlns:dcterms="http://purl.org/dc/terms/" xmlns:vCard="http://www.w3.org/2001/vcard-rdf/3.0#" xmlns:vCard4="http://www.w3.org/2006/vcard/ns#" xmlns:bqbiol="http://biomodels.net/biology-qualifiers/" xmlns:bqmodel="http://biomodels.net/model-qualifiers/">
            <rdf:Description rdf:about="#s_1006__91__c__93__">
              <bqbiol:is>
                <rdf:Bag>
                  <rdf:li rdf:resource="http://identifiers.org/chebi/CHEBI:15971"/>
                  <rdf:li rdf:resource="http://identifiers.org/kegg.compound/C00135"/>
                </rdf:Bag>
              </bqbiol:is>
            </rdf:Description>
          </rdf:RDF>
        </annotation>
      </species>
      <species metaid="s_1007__91__e__93__" id="s_1007__91__e__93__" name="L-histidine" compartment="e" initialAmount="1" hasOnlySubstanceUnits="false" boundaryCondition="false" constant="false" fbc:chemicalFormula="C6H9N3O2">
        <annotation xmlns:sbml="http://www.sbml.org/sbml/level3/version1/core">
          <rdf:RDF xmlns:rdf="http://www.w3.org/1999/02/22-rdf-syntax-ns#" xmlns:dcterms="http://purl.org/dc/terms/" xmlns:vCard="http://www.w3.org/2001/vcard-rdf/3.0#" xmlns:vCard4="http://www.w3.org/2006/vcard/ns#" xmlns:bqbiol="http://biomodels.net/biology-qualifiers/" xmlns:bqmodel="http://biomodels.net/model-qualifiers/">
            <rdf:Description rdf:about="#s_1007__91__e__93__">
              <bqbiol:is>
                <rdf:Bag>
                  <rdf:li rdf:resource="http://identifiers.org/chebi/CHEBI:15971"/>
                  <rdf:li rdf:resource="http://identifiers.org/kegg.compound/C00135"/>
                </rdf:Bag>
              </bqbiol:is>
            </rdf:Description>
          </rdf:RDF>
        </annotation>
      </species>
      <species metaid="s_1008__91__m__93__" id="s_1008__91__m__93__" name="L-histidine" compartment="m" initialAmount="1" hasOnlySubstanceUnits="false" boundaryCondition="false" constant="false" fbc:chemicalFormula="C6H9N3O2">
        <annotation xmlns:sbml="http://www.sbml.org/sbml/level3/version1/core">
          <rdf:RDF xmlns:rdf="http://www.w3.org/1999/02/22-rdf-syntax-ns#" xmlns:dcterms="http://purl.org/dc/terms/" xmlns:vCard="http://www.w3.org/2001/vcard-rdf/3.0#" xmlns:vCard4="http://www.w3.org/2006/vcard/ns#" xmlns:bqbiol="http://biomodels.net/biology-qualifiers/" xmlns:bqmodel="http://biomodels.net/model-qualifiers/">
            <rdf:Description rdf:about="#s_1008__91__m__93__">
              <bqbiol:is>
                <rdf:Bag>
                  <rdf:li rdf:resource="http://identifiers.org/chebi/CHEBI:15971"/>
                  <rdf:li rdf:resource="http://identifiers.org/kegg.compound/C00135"/>
                </rdf:Bag>
              </bqbiol:is>
            </rdf:Description>
          </rdf:RDF>
        </annotation>
      </species>
      <species metaid="s_1011__91__c__93__" id="s_1011__91__c__93__" name="L-histidinol phosphate" compartment="c" initialAmount="1" hasOnlySubstanceUnits="false" boundaryCondition="false" constant="false" fbc:chemicalFormula="C6H11N3O4P">
        <annotation xmlns:sbml="http://www.sbml.org/sbml/level3/version1/core">
          <rdf:RDF xmlns:rdf="http://www.w3.org/1999/02/22-rdf-syntax-ns#" xmlns:dcterms="http://purl.org/dc/terms/" xmlns:vCard="http://www.w3.org/2001/vcard-rdf/3.0#" xmlns:vCard4="http://www.w3.org/2006/vcard/ns#" xmlns:bqbiol="http://biomodels.net/biology-qualifiers/" xmlns:bqmodel="http://biomodels.net/model-qualifiers/">
            <rdf:Description rdf:about="#s_1011__91__c__93__">
              <bqbiol:is>
                <rdf:Bag>
                  <rdf:li rdf:resource="http://identifiers.org/chebi/CHEBI:57980"/>
                  <rdf:li rdf:resource="http://identifiers.org/kegg.compound/C01100"/>
                </rdf:Bag>
              </bqbiol:is>
            </rdf:Description>
          </rdf:RDF>
        </annotation>
      </species>
      <species metaid="s_1010__91__c__93__" id="s_1010__91__c__93__" name="L-histidinol" compartment="c" initialAmount="1" hasOnlySubstanceUnits="false" boundaryCondition="false" constant="false" fbc:chemicalFormula="C6H12N3O">
        <annotation xmlns:sbml="http://www.sbml.org/sbml/level3/version1/core">
          <rdf:RDF xmlns:rdf="http://www.w3.org/1999/02/22-rdf-syntax-ns#" xmlns:dcterms="http://purl.org/dc/terms/" xmlns:vCard="http://www.w3.org/2001/vcard-rdf/3.0#" xmlns:vCard4="http://www.w3.org/2006/vcard/ns#" xmlns:bqbiol="http://biomodels.net/biology-qualifiers/" xmlns:bqmodel="http://biomodels.net/model-qualifiers/">
            <rdf:Description rdf:about="#s_1010__91__c__93__">
              <bqbiol:is>
                <rdf:Bag>
                  <rdf:li rdf:resource="http://identifiers.org/chebi/CHEBI:57699"/>
                  <rdf:li rdf:resource="http://identifiers.org/kegg.compound/C00860"/>
                </rdf:Bag>
              </bqbiol:is>
            </rdf:Description>
          </rdf:RDF>
        </annotation>
      </species>
      <species metaid="s_1012__91__c__93__" id="s_1012__91__c__93__" name="L-homocysteine" compartment="c" initialAmount="1" hasOnlySubstanceUnits="false" boundaryCondition="false" constant="false" fbc:chemicalFormula="C4H9NO2S">
        <annotation xmlns:sbml="http://www.sbml.org/sbml/level3/version1/core">
          <rdf:RDF xmlns:rdf="http://www.w3.org/1999/02/22-rdf-syntax-ns#" xmlns:dcterms="http://purl.org/dc/terms/" xmlns:vCard="http://www.w3.org/2001/vcard-rdf/3.0#" xmlns:vCard4="http://www.w3.org/2006/vcard/ns#" xmlns:bqbiol="http://biomodels.net/biology-qualifiers/" xmlns:bqmodel="http://biomodels.net/model-qualifiers/">
            <rdf:Description rdf:about="#s_1012__91__c__93__">
              <bqbiol:is>
                <rdf:Bag>
                  <rdf:li rdf:resource="http://identifiers.org/chebi/CHEBI:17588"/>
                  <rdf:li rdf:resource="http://identifiers.org/kegg.compound/C00155"/>
                </rdf:Bag>
              </bqbiol:is>
            </rdf:Description>
          </rdf:RDF>
        </annotation>
      </species>
      <species metaid="s_1014__91__c__93__" id="s_1014__91__c__93__" name="L-homoserine" compartment="c" initialAmount="1" hasOnlySubstanceUnits="false" boundaryCondition="false" constant="false" fbc:chemicalFormula="C4H9NO3">
        <annotation xmlns:sbml="http://www.sbml.org/sbml/level3/version1/core">
          <rdf:RDF xmlns:rdf="http://www.w3.org/1999/02/22-rdf-syntax-ns#" xmlns:dcterms="http://purl.org/dc/terms/" xmlns:vCard="http://www.w3.org/2001/vcard-rdf/3.0#" xmlns:vCard4="http://www.w3.org/2006/vcard/ns#" xmlns:bqbiol="http://biomodels.net/biology-qualifiers/" xmlns:bqmodel="http://biomodels.net/model-qualifiers/">
            <rdf:Description rdf:about="#s_1014__91__c__93__">
              <bqbiol:is>
                <rdf:Bag>
                  <rdf:li rdf:resource="http://identifiers.org/chebi/CHEBI:15699"/>
                  <rdf:li rdf:resource="http://identifiers.org/kegg.compound/C00263"/>
                </rdf:Bag>
              </bqbiol:is>
            </rdf:Description>
          </rdf:RDF>
        </annotation>
      </species>
      <species metaid="s_1015__91__e__93__" id="s_1015__91__e__93__" name="L-homoserine" compartment="e" initialAmount="1" hasOnlySubstanceUnits="false" boundaryCondition="false" constant="false" fbc:chemicalFormula="C4H9NO3">
        <annotation xmlns:sbml="http://www.sbml.org/sbml/level3/version1/core">
          <rdf:RDF xmlns:rdf="http://www.w3.org/1999/02/22-rdf-syntax-ns#" xmlns:dcterms="http://purl.org/dc/terms/" xmlns:vCard="http://www.w3.org/2001/vcard-rdf/3.0#" xmlns:vCard4="http://www.w3.org/2006/vcard/ns#" xmlns:bqbiol="http://biomodels.net/biology-qualifiers/" xmlns:bqmodel="http://biomodels.net/model-qualifiers/">
            <rdf:Description rdf:about="#s_1015__91__e__93__">
              <bqbiol:is>
                <rdf:Bag>
                  <rdf:li rdf:resource="http://identifiers.org/chebi/CHEBI:15699"/>
                  <rdf:li rdf:resource="http://identifiers.org/kegg.compound/C00263"/>
                </rdf:Bag>
              </bqbiol:is>
            </rdf:Description>
          </rdf:RDF>
        </annotation>
      </species>
      <species metaid="s_5085__91__m__93__" id="s_5085__91__m__93__" name="L-homoserine" compartment="m" initialAmount="1" hasOnlySubstanceUnits="false" boundaryCondition="false" constant="false" fbc:chemicalFormula="C4H9NO3">
        <annotation xmlns:sbml="http://www.sbml.org/sbml/level3/version1/core">
          <rdf:RDF xmlns:rdf="http://www.w3.org/1999/02/22-rdf-syntax-ns#" xmlns:dcterms="http://purl.org/dc/terms/" xmlns:vCard="http://www.w3.org/2001/vcard-rdf/3.0#" xmlns:vCard4="http://www.w3.org/2006/vcard/ns#" xmlns:bqbiol="http://biomodels.net/biology-qualifiers/" xmlns:bqmodel="http://biomodels.net/model-qualifiers/">
            <rdf:Description rdf:about="#s_5085__91__m__93__">
              <bqbiol:is>
                <rdf:Bag>
                  <rdf:li rdf:resource="http://identifiers.org/chebi/CHEBI:15699"/>
                  <rdf:li rdf:resource="http://identifiers.org/kegg.compound/C00263"/>
                </rdf:Bag>
              </bqbiol:is>
            </rdf:Description>
          </rdf:RDF>
        </annotation>
      </species>
      <species metaid="s_1016__91__c__93__" id="s_1016__91__c__93__" name="L-isoleucine" compartment="c" initialAmount="1" hasOnlySubstanceUnits="false" boundaryCondition="false" constant="false" fbc:chemicalFormula="C6H13NO2">
        <annotation xmlns:sbml="http://www.sbml.org/sbml/level3/version1/core">
          <rdf:RDF xmlns:rdf="http://www.w3.org/1999/02/22-rdf-syntax-ns#" xmlns:dcterms="http://purl.org/dc/terms/" xmlns:vCard="http://www.w3.org/2001/vcard-rdf/3.0#" xmlns:vCard4="http://www.w3.org/2006/vcard/ns#" xmlns:bqbiol="http://biomodels.net/biology-qualifiers/" xmlns:bqmodel="http://biomodels.net/model-qualifiers/">
            <rdf:Description rdf:about="#s_1016__91__c__93__">
              <bqbiol:is>
                <rdf:Bag>
                  <rdf:li rdf:resource="http://identifiers.org/chebi/CHEBI:17191"/>
                  <rdf:li rdf:resource="http://identifiers.org/kegg.compound/C00407"/>
                </rdf:Bag>
              </bqbiol:is>
            </rdf:Description>
          </rdf:RDF>
        </annotation>
      </species>
      <species metaid="s_1017__91__e__93__" id="s_1017__91__e__93__" name="L-isoleucine" compartment="e" initialAmount="1" hasOnlySubstanceUnits="false" boundaryCondition="false" constant="false" fbc:chemicalFormula="C6H13NO2">
        <annotation xmlns:sbml="http://www.sbml.org/sbml/level3/version1/core">
          <rdf:RDF xmlns:rdf="http://www.w3.org/1999/02/22-rdf-syntax-ns#" xmlns:dcterms="http://purl.org/dc/terms/" xmlns:vCard="http://www.w3.org/2001/vcard-rdf/3.0#" xmlns:vCard4="http://www.w3.org/2006/vcard/ns#" xmlns:bqbiol="http://biomodels.net/biology-qualifiers/" xmlns:bqmodel="http://biomodels.net/model-qualifiers/">
            <rdf:Description rdf:about="#s_1017__91__e__93__">
              <bqbiol:is>
                <rdf:Bag>
                  <rdf:li rdf:resource="http://identifiers.org/chebi/CHEBI:17191"/>
                  <rdf:li rdf:resource="http://identifiers.org/kegg.compound/C00407"/>
                </rdf:Bag>
              </bqbiol:is>
            </rdf:Description>
          </rdf:RDF>
        </annotation>
      </species>
      <species metaid="s_1018__91__m__93__" id="s_1018__91__m__93__" name="L-isoleucine" compartment="m" initialAmount="1" hasOnlySubstanceUnits="false" boundaryCondition="false" constant="false" fbc:chemicalFormula="C6H13NO2">
        <annotation xmlns:sbml="http://www.sbml.org/sbml/level3/version1/core">
          <rdf:RDF xmlns:rdf="http://www.w3.org/1999/02/22-rdf-syntax-ns#" xmlns:dcterms="http://purl.org/dc/terms/" xmlns:vCard="http://www.w3.org/2001/vcard-rdf/3.0#" xmlns:vCard4="http://www.w3.org/2006/vcard/ns#" xmlns:bqbiol="http://biomodels.net/biology-qualifiers/" xmlns:bqmodel="http://biomodels.net/model-qualifiers/">
            <rdf:Description rdf:about="#s_1018__91__m__93__">
              <bqbiol:is>
                <rdf:Bag>
                  <rdf:li rdf:resource="http://identifiers.org/chebi/CHEBI:17191"/>
                  <rdf:li rdf:resource="http://identifiers.org/kegg.compound/C00407"/>
                </rdf:Bag>
              </bqbiol:is>
            </rdf:Description>
          </rdf:RDF>
        </annotation>
      </species>
      <species metaid="s_1020__91__c__93__" id="s_1020__91__c__93__" name="L-kynurenine" compartment="c" initialAmount="1" hasOnlySubstanceUnits="false" boundaryCondition="false" constant="false" fbc:chemicalFormula="C10H12N2O3">
        <annotation xmlns:sbml="http://www.sbml.org/sbml/level3/version1/core">
          <rdf:RDF xmlns:rdf="http://www.w3.org/1999/02/22-rdf-syntax-ns#" xmlns:dcterms="http://purl.org/dc/terms/" xmlns:vCard="http://www.w3.org/2001/vcard-rdf/3.0#" xmlns:vCard4="http://www.w3.org/2006/vcard/ns#" xmlns:bqbiol="http://biomodels.net/biology-qualifiers/" xmlns:bqmodel="http://biomodels.net/model-qualifiers/">
            <rdf:Description rdf:about="#s_1020__91__c__93__">
              <bqbiol:is>
                <rdf:Bag>
                  <rdf:li rdf:resource="http://identifiers.org/chebi/CHEBI:16946"/>
                  <rdf:li rdf:resource="http://identifiers.org/kegg.compound/C00328"/>
                </rdf:Bag>
              </bqbiol:is>
            </rdf:Description>
          </rdf:RDF>
        </annotation>
      </species>
      <species metaid="s_5103__91__m__93__" id="s_5103__91__m__93__" name="L-kynurenine" compartment="m" initialAmount="1" hasOnlySubstanceUnits="false" boundaryCondition="false" constant="false" fbc:chemicalFormula="C10H12N2O3">
        <annotation xmlns:sbml="http://www.sbml.org/sbml/level3/version1/core">
          <rdf:RDF xmlns:rdf="http://www.w3.org/1999/02/22-rdf-syntax-ns#" xmlns:dcterms="http://purl.org/dc/terms/" xmlns:vCard="http://www.w3.org/2001/vcard-rdf/3.0#" xmlns:vCard4="http://www.w3.org/2006/vcard/ns#" xmlns:bqbiol="http://biomodels.net/biology-qualifiers/" xmlns:bqmodel="http://biomodels.net/model-qualifiers/">
            <rdf:Description rdf:about="#s_5103__91__m__93__">
              <bqbiol:is>
                <rdf:Bag>
                  <rdf:li rdf:resource="http://identifiers.org/chebi/CHEBI:16946"/>
                  <rdf:li rdf:resource="http://identifiers.org/kegg.compound/C00328"/>
                </rdf:Bag>
              </bqbiol:is>
            </rdf:Description>
          </rdf:RDF>
        </annotation>
      </species>
      <species metaid="s_1021__91__c__93__" id="s_1021__91__c__93__" name="L-leucine" compartment="c" initialAmount="1" hasOnlySubstanceUnits="false" boundaryCondition="false" constant="false" fbc:chemicalFormula="C6H13NO2">
        <annotation xmlns:sbml="http://www.sbml.org/sbml/level3/version1/core">
          <rdf:RDF xmlns:rdf="http://www.w3.org/1999/02/22-rdf-syntax-ns#" xmlns:dcterms="http://purl.org/dc/terms/" xmlns:vCard="http://www.w3.org/2001/vcard-rdf/3.0#" xmlns:vCard4="http://www.w3.org/2006/vcard/ns#" xmlns:bqbiol="http://biomodels.net/biology-qualifiers/" xmlns:bqmodel="http://biomodels.net/model-qualifiers/">
            <rdf:Description rdf:about="#s_1021__91__c__93__">
              <bqbiol:is>
                <rdf:Bag>
                  <rdf:li rdf:resource="http://identifiers.org/chebi/CHEBI:15603"/>
                  <rdf:li rdf:resource="http://identifiers.org/kegg.compound/C00123"/>
                </rdf:Bag>
              </bqbiol:is>
            </rdf:Description>
          </rdf:RDF>
        </annotation>
      </species>
      <species metaid="s_1022__91__e__93__" id="s_1022__91__e__93__" name="L-leucine" compartment="e" initialAmount="1" hasOnlySubstanceUnits="false" boundaryCondition="false" constant="false" fbc:chemicalFormula="C6H13NO2">
        <annotation xmlns:sbml="http://www.sbml.org/sbml/level3/version1/core">
          <rdf:RDF xmlns:rdf="http://www.w3.org/1999/02/22-rdf-syntax-ns#" xmlns:dcterms="http://purl.org/dc/terms/" xmlns:vCard="http://www.w3.org/2001/vcard-rdf/3.0#" xmlns:vCard4="http://www.w3.org/2006/vcard/ns#" xmlns:bqbiol="http://biomodels.net/biology-qualifiers/" xmlns:bqmodel="http://biomodels.net/model-qualifiers/">
            <rdf:Description rdf:about="#s_1022__91__e__93__">
              <bqbiol:is>
                <rdf:Bag>
                  <rdf:li rdf:resource="http://identifiers.org/chebi/CHEBI:15603"/>
                  <rdf:li rdf:resource="http://identifiers.org/kegg.compound/C00123"/>
                </rdf:Bag>
              </bqbiol:is>
            </rdf:Description>
          </rdf:RDF>
        </annotation>
      </species>
      <species metaid="s_1023__91__m__93__" id="s_1023__91__m__93__" name="L-leucine" compartment="m" initialAmount="1" hasOnlySubstanceUnits="false" boundaryCondition="false" constant="false" fbc:chemicalFormula="C6H13NO2">
        <annotation xmlns:sbml="http://www.sbml.org/sbml/level3/version1/core">
          <rdf:RDF xmlns:rdf="http://www.w3.org/1999/02/22-rdf-syntax-ns#" xmlns:dcterms="http://purl.org/dc/terms/" xmlns:vCard="http://www.w3.org/2001/vcard-rdf/3.0#" xmlns:vCard4="http://www.w3.org/2006/vcard/ns#" xmlns:bqbiol="http://biomodels.net/biology-qualifiers/" xmlns:bqmodel="http://biomodels.net/model-qualifiers/">
            <rdf:Description rdf:about="#s_1023__91__m__93__">
              <bqbiol:is>
                <rdf:Bag>
                  <rdf:li rdf:resource="http://identifiers.org/chebi/CHEBI:15603"/>
                  <rdf:li rdf:resource="http://identifiers.org/kegg.compound/C00123"/>
                </rdf:Bag>
              </bqbiol:is>
            </rdf:Description>
          </rdf:RDF>
        </annotation>
      </species>
      <species metaid="s_1025__91__c__93__" id="s_1025__91__c__93__" name="L-lysine" compartment="c" initialAmount="1" hasOnlySubstanceUnits="false" boundaryCondition="false" constant="false" fbc:chemicalFormula="C6H15N2O2">
        <annotation xmlns:sbml="http://www.sbml.org/sbml/level3/version1/core">
          <rdf:RDF xmlns:rdf="http://www.w3.org/1999/02/22-rdf-syntax-ns#" xmlns:dcterms="http://purl.org/dc/terms/" xmlns:vCard="http://www.w3.org/2001/vcard-rdf/3.0#" xmlns:vCard4="http://www.w3.org/2006/vcard/ns#" xmlns:bqbiol="http://biomodels.net/biology-qualifiers/" xmlns:bqmodel="http://biomodels.net/model-qualifiers/">
            <rdf:Description rdf:about="#s_1025__91__c__93__">
              <bqbiol:is>
                <rdf:Bag>
                  <rdf:li rdf:resource="http://identifiers.org/chebi/CHEBI:32551"/>
                  <rdf:li rdf:resource="http://identifiers.org/kegg.compound/C00047"/>
                </rdf:Bag>
              </bqbiol:is>
            </rdf:Description>
          </rdf:RDF>
        </annotation>
      </species>
      <species metaid="s_1026__91__e__93__" id="s_1026__91__e__93__" name="L-lysine" compartment="e" initialAmount="1" hasOnlySubstanceUnits="false" boundaryCondition="false" constant="false" fbc:chemicalFormula="C6H15N2O2">
        <annotation xmlns:sbml="http://www.sbml.org/sbml/level3/version1/core">
          <rdf:RDF xmlns:rdf="http://www.w3.org/1999/02/22-rdf-syntax-ns#" xmlns:dcterms="http://purl.org/dc/terms/" xmlns:vCard="http://www.w3.org/2001/vcard-rdf/3.0#" xmlns:vCard4="http://www.w3.org/2006/vcard/ns#" xmlns:bqbiol="http://biomodels.net/biology-qualifiers/" xmlns:bqmodel="http://biomodels.net/model-qualifiers/">
            <rdf:Description rdf:about="#s_1026__91__e__93__">
              <bqbiol:is>
                <rdf:Bag>
                  <rdf:li rdf:resource="http://identifiers.org/chebi/CHEBI:32551"/>
                  <rdf:li rdf:resource="http://identifiers.org/kegg.compound/C00047"/>
                </rdf:Bag>
              </bqbiol:is>
            </rdf:Description>
          </rdf:RDF>
        </annotation>
      </species>
      <species metaid="s_5626__91__c__93__" id="s_5626__91__c__93__" name="L-methionine (R)-S-oxide" compartment="c" initialAmount="1" hasOnlySubstanceUnits="false" boundaryCondition="false" constant="false" fbc:chemicalFormula="C5H11NO3S">
        <annotation xmlns:sbml="http://www.sbml.org/sbml/level3/version1/core">
          <rdf:RDF xmlns:rdf="http://www.w3.org/1999/02/22-rdf-syntax-ns#" xmlns:dcterms="http://purl.org/dc/terms/" xmlns:vCard="http://www.w3.org/2001/vcard-rdf/3.0#" xmlns:vCard4="http://www.w3.org/2006/vcard/ns#" xmlns:bqbiol="http://biomodels.net/biology-qualifiers/" xmlns:bqmodel="http://biomodels.net/model-qualifiers/">
            <rdf:Description rdf:about="#s_5626__91__c__93__">
              <bqbiol:is>
                <rdf:Bag>
                  <rdf:li rdf:resource="http://identifiers.org/kegg.compound/C15998"/>
                </rdf:Bag>
              </bqbiol:is>
            </rdf:Description>
          </rdf:RDF>
        </annotation>
      </species>
      <species metaid="s_5293__91__c__93__" id="s_5293__91__c__93__" name="L-methionine S-oxide" compartment="c" initialAmount="1" hasOnlySubstanceUnits="false" boundaryCondition="false" constant="false" fbc:chemicalFormula="C5H11NO3S">
        <annotation xmlns:sbml="http://www.sbml.org/sbml/level3/version1/core">
          <rdf:RDF xmlns:rdf="http://www.w3.org/1999/02/22-rdf-syntax-ns#" xmlns:dcterms="http://purl.org/dc/terms/" xmlns:vCard="http://www.w3.org/2001/vcard-rdf/3.0#" xmlns:vCard4="http://www.w3.org/2006/vcard/ns#" xmlns:bqbiol="http://biomodels.net/biology-qualifiers/" xmlns:bqmodel="http://biomodels.net/model-qualifiers/">
            <rdf:Description rdf:about="#s_5293__91__c__93__">
              <bqbiol:is>
                <rdf:Bag>
                  <rdf:li rdf:resource="http://identifiers.org/kegg.compound/C02989"/>
                </rdf:Bag>
              </bqbiol:is>
            </rdf:Description>
          </rdf:RDF>
        </annotation>
      </species>
      <species metaid="s_1029__91__c__93__" id="s_1029__91__c__93__" name="L-methionine" compartment="c" initialAmount="1" hasOnlySubstanceUnits="false" boundaryCondition="false" constant="false" fbc:chemicalFormula="C5H11NO2S">
        <annotation xmlns:sbml="http://www.sbml.org/sbml/level3/version1/core">
          <rdf:RDF xmlns:rdf="http://www.w3.org/1999/02/22-rdf-syntax-ns#" xmlns:dcterms="http://purl.org/dc/terms/" xmlns:vCard="http://www.w3.org/2001/vcard-rdf/3.0#" xmlns:vCard4="http://www.w3.org/2006/vcard/ns#" xmlns:bqbiol="http://biomodels.net/biology-qualifiers/" xmlns:bqmodel="http://biomodels.net/model-qualifiers/">
            <rdf:Description rdf:about="#s_1029__91__c__93__">
              <bqbiol:is>
                <rdf:Bag>
                  <rdf:li rdf:resource="http://identifiers.org/chebi/CHEBI:16643"/>
                  <rdf:li rdf:resource="http://identifiers.org/kegg.compound/C00073"/>
                </rdf:Bag>
              </bqbiol:is>
            </rdf:Description>
          </rdf:RDF>
        </annotation>
      </species>
      <species metaid="s_1030__91__e__93__" id="s_1030__91__e__93__" name="L-methionine" compartment="e" initialAmount="1" hasOnlySubstanceUnits="false" boundaryCondition="false" constant="false" fbc:chemicalFormula="C5H11NO2S">
        <annotation xmlns:sbml="http://www.sbml.org/sbml/level3/version1/core">
          <rdf:RDF xmlns:rdf="http://www.w3.org/1999/02/22-rdf-syntax-ns#" xmlns:dcterms="http://purl.org/dc/terms/" xmlns:vCard="http://www.w3.org/2001/vcard-rdf/3.0#" xmlns:vCard4="http://www.w3.org/2006/vcard/ns#" xmlns:bqbiol="http://biomodels.net/biology-qualifiers/" xmlns:bqmodel="http://biomodels.net/model-qualifiers/">
            <rdf:Description rdf:about="#s_1030__91__e__93__">
              <bqbiol:is>
                <rdf:Bag>
                  <rdf:li rdf:resource="http://identifiers.org/chebi/CHEBI:16643"/>
                  <rdf:li rdf:resource="http://identifiers.org/kegg.compound/C00073"/>
                </rdf:Bag>
              </bqbiol:is>
            </rdf:Description>
          </rdf:RDF>
        </annotation>
      </species>
      <species metaid="s_5021__91__c__93__" id="s_5021__91__c__93__" name="L-ornithine" compartment="c" initialAmount="1" hasOnlySubstanceUnits="false" boundaryCondition="false" constant="false" fbc:chemicalFormula="C5H12N2O2">
        <annotation xmlns:sbml="http://www.sbml.org/sbml/level3/version1/core">
          <rdf:RDF xmlns:rdf="http://www.w3.org/1999/02/22-rdf-syntax-ns#" xmlns:dcterms="http://purl.org/dc/terms/" xmlns:vCard="http://www.w3.org/2001/vcard-rdf/3.0#" xmlns:vCard4="http://www.w3.org/2006/vcard/ns#" xmlns:bqbiol="http://biomodels.net/biology-qualifiers/" xmlns:bqmodel="http://biomodels.net/model-qualifiers/">
            <rdf:Description rdf:about="#s_5021__91__c__93__">
              <bqbiol:is>
                <rdf:Bag>
                  <rdf:li rdf:resource="http://identifiers.org/kegg.compound/C00077"/>
                </rdf:Bag>
              </bqbiol:is>
            </rdf:Description>
          </rdf:RDF>
        </annotation>
      </species>
      <species metaid="s_5022__91__e__93__" id="s_5022__91__e__93__" name="L-ornithine" compartment="e" initialAmount="1" hasOnlySubstanceUnits="false" boundaryCondition="false" constant="false" fbc:chemicalFormula="C5H12N2O2">
        <annotation xmlns:sbml="http://www.sbml.org/sbml/level3/version1/core">
          <rdf:RDF xmlns:rdf="http://www.w3.org/1999/02/22-rdf-syntax-ns#" xmlns:dcterms="http://purl.org/dc/terms/" xmlns:vCard="http://www.w3.org/2001/vcard-rdf/3.0#" xmlns:vCard4="http://www.w3.org/2006/vcard/ns#" xmlns:bqbiol="http://biomodels.net/biology-qualifiers/" xmlns:bqmodel="http://biomodels.net/model-qualifiers/">
            <rdf:Description rdf:about="#s_5022__91__e__93__">
              <bqbiol:is>
                <rdf:Bag>
                  <rdf:li rdf:resource="http://identifiers.org/kegg.compound/C00077"/>
                </rdf:Bag>
              </bqbiol:is>
            </rdf:Description>
          </rdf:RDF>
        </annotation>
      </species>
      <species metaid="s_5023__91__m__93__" id="s_5023__91__m__93__" name="L-ornithine" compartment="m" initialAmount="1" hasOnlySubstanceUnits="false" boundaryCondition="false" constant="false" fbc:chemicalFormula="C5H12N2O2">
        <annotation xmlns:sbml="http://www.sbml.org/sbml/level3/version1/core">
          <rdf:RDF xmlns:rdf="http://www.w3.org/1999/02/22-rdf-syntax-ns#" xmlns:dcterms="http://purl.org/dc/terms/" xmlns:vCard="http://www.w3.org/2001/vcard-rdf/3.0#" xmlns:vCard4="http://www.w3.org/2006/vcard/ns#" xmlns:bqbiol="http://biomodels.net/biology-qualifiers/" xmlns:bqmodel="http://biomodels.net/model-qualifiers/">
            <rdf:Description rdf:about="#s_5023__91__m__93__">
              <bqbiol:is>
                <rdf:Bag>
                  <rdf:li rdf:resource="http://identifiers.org/kegg.compound/C00077"/>
                </rdf:Bag>
              </bqbiol:is>
            </rdf:Description>
          </rdf:RDF>
        </annotation>
      </species>
      <species metaid="s_1032__91__c__93__" id="s_1032__91__c__93__" name="L-phenylalanine" compartment="c" initialAmount="1" hasOnlySubstanceUnits="false" boundaryCondition="false" constant="false" fbc:chemicalFormula="C9H11NO2">
        <annotation xmlns:sbml="http://www.sbml.org/sbml/level3/version1/core">
          <rdf:RDF xmlns:rdf="http://www.w3.org/1999/02/22-rdf-syntax-ns#" xmlns:dcterms="http://purl.org/dc/terms/" xmlns:vCard="http://www.w3.org/2001/vcard-rdf/3.0#" xmlns:vCard4="http://www.w3.org/2006/vcard/ns#" xmlns:bqbiol="http://biomodels.net/biology-qualifiers/" xmlns:bqmodel="http://biomodels.net/model-qualifiers/">
            <rdf:Description rdf:about="#s_1032__91__c__93__">
              <bqbiol:is>
                <rdf:Bag>
                  <rdf:li rdf:resource="http://identifiers.org/chebi/CHEBI:17295"/>
                  <rdf:li rdf:resource="http://identifiers.org/kegg.compound/C00079"/>
                </rdf:Bag>
              </bqbiol:is>
            </rdf:Description>
          </rdf:RDF>
        </annotation>
      </species>
      <species metaid="s_1033__91__e__93__" id="s_1033__91__e__93__" name="L-phenylalanine" compartment="e" initialAmount="1" hasOnlySubstanceUnits="false" boundaryCondition="false" constant="false" fbc:chemicalFormula="C9H11NO2">
        <annotation xmlns:sbml="http://www.sbml.org/sbml/level3/version1/core">
          <rdf:RDF xmlns:rdf="http://www.w3.org/1999/02/22-rdf-syntax-ns#" xmlns:dcterms="http://purl.org/dc/terms/" xmlns:vCard="http://www.w3.org/2001/vcard-rdf/3.0#" xmlns:vCard4="http://www.w3.org/2006/vcard/ns#" xmlns:bqbiol="http://biomodels.net/biology-qualifiers/" xmlns:bqmodel="http://biomodels.net/model-qualifiers/">
            <rdf:Description rdf:about="#s_1033__91__e__93__">
              <bqbiol:is>
                <rdf:Bag>
                  <rdf:li rdf:resource="http://identifiers.org/chebi/CHEBI:17295"/>
                  <rdf:li rdf:resource="http://identifiers.org/kegg.compound/C00079"/>
                </rdf:Bag>
              </bqbiol:is>
            </rdf:Description>
          </rdf:RDF>
        </annotation>
      </species>
      <species metaid="s_1035__91__c__93__" id="s_1035__91__c__93__" name="L-proline" compartment="c" initialAmount="1" hasOnlySubstanceUnits="false" boundaryCondition="false" constant="false" fbc:chemicalFormula="C5H9NO2">
        <annotation xmlns:sbml="http://www.sbml.org/sbml/level3/version1/core">
          <rdf:RDF xmlns:rdf="http://www.w3.org/1999/02/22-rdf-syntax-ns#" xmlns:dcterms="http://purl.org/dc/terms/" xmlns:vCard="http://www.w3.org/2001/vcard-rdf/3.0#" xmlns:vCard4="http://www.w3.org/2006/vcard/ns#" xmlns:bqbiol="http://biomodels.net/biology-qualifiers/" xmlns:bqmodel="http://biomodels.net/model-qualifiers/">
            <rdf:Description rdf:about="#s_1035__91__c__93__">
              <bqbiol:is>
                <rdf:Bag>
                  <rdf:li rdf:resource="http://identifiers.org/chebi/CHEBI:17203"/>
                  <rdf:li rdf:resource="http://identifiers.org/kegg.compound/C00148"/>
                </rdf:Bag>
              </bqbiol:is>
            </rdf:Description>
          </rdf:RDF>
        </annotation>
      </species>
      <species metaid="s_1036__91__e__93__" id="s_1036__91__e__93__" name="L-proline" compartment="e" initialAmount="1" hasOnlySubstanceUnits="false" boundaryCondition="false" constant="false" fbc:chemicalFormula="C5H9NO2">
        <annotation xmlns:sbml="http://www.sbml.org/sbml/level3/version1/core">
          <rdf:RDF xmlns:rdf="http://www.w3.org/1999/02/22-rdf-syntax-ns#" xmlns:dcterms="http://purl.org/dc/terms/" xmlns:vCard="http://www.w3.org/2001/vcard-rdf/3.0#" xmlns:vCard4="http://www.w3.org/2006/vcard/ns#" xmlns:bqbiol="http://biomodels.net/biology-qualifiers/" xmlns:bqmodel="http://biomodels.net/model-qualifiers/">
            <rdf:Description rdf:about="#s_1036__91__e__93__">
              <bqbiol:is>
                <rdf:Bag>
                  <rdf:li rdf:resource="http://identifiers.org/chebi/CHEBI:17203"/>
                  <rdf:li rdf:resource="http://identifiers.org/kegg.compound/C00148"/>
                </rdf:Bag>
              </bqbiol:is>
            </rdf:Description>
          </rdf:RDF>
        </annotation>
      </species>
      <species metaid="s_1037__91__m__93__" id="s_1037__91__m__93__" name="L-proline" compartment="m" initialAmount="1" hasOnlySubstanceUnits="false" boundaryCondition="false" constant="false" fbc:chemicalFormula="C5H9NO2">
        <annotation xmlns:sbml="http://www.sbml.org/sbml/level3/version1/core">
          <rdf:RDF xmlns:rdf="http://www.w3.org/1999/02/22-rdf-syntax-ns#" xmlns:dcterms="http://purl.org/dc/terms/" xmlns:vCard="http://www.w3.org/2001/vcard-rdf/3.0#" xmlns:vCard4="http://www.w3.org/2006/vcard/ns#" xmlns:bqbiol="http://biomodels.net/biology-qualifiers/" xmlns:bqmodel="http://biomodels.net/model-qualifiers/">
            <rdf:Description rdf:about="#s_1037__91__m__93__">
              <bqbiol:is>
                <rdf:Bag>
                  <rdf:li rdf:resource="http://identifiers.org/chebi/CHEBI:17203"/>
                  <rdf:li rdf:resource="http://identifiers.org/kegg.compound/C00148"/>
                </rdf:Bag>
              </bqbiol:is>
            </rdf:Description>
          </rdf:RDF>
        </annotation>
      </species>
      <species metaid="s_1038__91__c__93__" id="s_1038__91__c__93__" name="L-saccharopine" compartment="c" initialAmount="1" hasOnlySubstanceUnits="false" boundaryCondition="false" constant="false" fbc:chemicalFormula="C11H19N2O6">
        <annotation xmlns:sbml="http://www.sbml.org/sbml/level3/version1/core">
          <rdf:RDF xmlns:rdf="http://www.w3.org/1999/02/22-rdf-syntax-ns#" xmlns:dcterms="http://purl.org/dc/terms/" xmlns:vCard="http://www.w3.org/2001/vcard-rdf/3.0#" xmlns:vCard4="http://www.w3.org/2006/vcard/ns#" xmlns:bqbiol="http://biomodels.net/biology-qualifiers/" xmlns:bqmodel="http://biomodels.net/model-qualifiers/">
            <rdf:Description rdf:about="#s_1038__91__c__93__">
              <bqbiol:is>
                <rdf:Bag>
                  <rdf:li rdf:resource="http://identifiers.org/chebi/CHEBI:57951"/>
                  <rdf:li rdf:resource="http://identifiers.org/kegg.compound/C00449"/>
                </rdf:Bag>
              </bqbiol:is>
            </rdf:Description>
          </rdf:RDF>
        </annotation>
      </species>
      <species metaid="s_5481__91__c__93__" id="s_5481__91__c__93__" name="L-selenocystathionine" compartment="c" initialAmount="1" hasOnlySubstanceUnits="false" boundaryCondition="false" constant="false" fbc:chemicalFormula="C7H14N2O4Se">
        <annotation xmlns:sbml="http://www.sbml.org/sbml/level3/version1/core">
          <rdf:RDF xmlns:rdf="http://www.w3.org/1999/02/22-rdf-syntax-ns#" xmlns:dcterms="http://purl.org/dc/terms/" xmlns:vCard="http://www.w3.org/2001/vcard-rdf/3.0#" xmlns:vCard4="http://www.w3.org/2006/vcard/ns#" xmlns:bqbiol="http://biomodels.net/biology-qualifiers/" xmlns:bqmodel="http://biomodels.net/model-qualifiers/">
            <rdf:Description rdf:about="#s_5481__91__c__93__">
              <bqbiol:is>
                <rdf:Bag>
                  <rdf:li rdf:resource="http://identifiers.org/kegg.compound/C05699"/>
                </rdf:Bag>
              </bqbiol:is>
            </rdf:Description>
          </rdf:RDF>
        </annotation>
      </species>
      <species metaid="s_5478__91__c__93__" id="s_5478__91__c__93__" name="L-selenocysteine" compartment="c" initialAmount="1" hasOnlySubstanceUnits="false" boundaryCondition="false" constant="false" fbc:chemicalFormula="C3H7NO2Se">
        <annotation xmlns:sbml="http://www.sbml.org/sbml/level3/version1/core">
          <rdf:RDF xmlns:rdf="http://www.w3.org/1999/02/22-rdf-syntax-ns#" xmlns:dcterms="http://purl.org/dc/terms/" xmlns:vCard="http://www.w3.org/2001/vcard-rdf/3.0#" xmlns:vCard4="http://www.w3.org/2006/vcard/ns#" xmlns:bqbiol="http://biomodels.net/biology-qualifiers/" xmlns:bqmodel="http://biomodels.net/model-qualifiers/">
            <rdf:Description rdf:about="#s_5478__91__c__93__">
              <bqbiol:is>
                <rdf:Bag>
                  <rdf:li rdf:resource="http://identifiers.org/kegg.compound/C05688"/>
                </rdf:Bag>
              </bqbiol:is>
            </rdf:Description>
          </rdf:RDF>
        </annotation>
      </species>
      <species metaid="s_5479__91__e__93__" id="s_5479__91__e__93__" name="L-selenocysteine" compartment="e" initialAmount="1" hasOnlySubstanceUnits="false" boundaryCondition="false" constant="false" fbc:chemicalFormula="C3H7NO2Se">
        <annotation xmlns:sbml="http://www.sbml.org/sbml/level3/version1/core">
          <rdf:RDF xmlns:rdf="http://www.w3.org/1999/02/22-rdf-syntax-ns#" xmlns:dcterms="http://purl.org/dc/terms/" xmlns:vCard="http://www.w3.org/2001/vcard-rdf/3.0#" xmlns:vCard4="http://www.w3.org/2006/vcard/ns#" xmlns:bqbiol="http://biomodels.net/biology-qualifiers/" xmlns:bqmodel="http://biomodels.net/model-qualifiers/">
            <rdf:Description rdf:about="#s_5479__91__e__93__">
              <bqbiol:is>
                <rdf:Bag>
                  <rdf:li rdf:resource="http://identifiers.org/kegg.compound/C05688"/>
                </rdf:Bag>
              </bqbiol:is>
            </rdf:Description>
          </rdf:RDF>
        </annotation>
      </species>
      <species metaid="s_5429__91__c__93__" id="s_5429__91__c__93__" name="L-selenomethionine" compartment="c" initialAmount="1" hasOnlySubstanceUnits="false" boundaryCondition="false" constant="false" fbc:chemicalFormula="C5H11NO2Se">
        <annotation xmlns:sbml="http://www.sbml.org/sbml/level3/version1/core">
          <rdf:RDF xmlns:rdf="http://www.w3.org/1999/02/22-rdf-syntax-ns#" xmlns:dcterms="http://purl.org/dc/terms/" xmlns:vCard="http://www.w3.org/2001/vcard-rdf/3.0#" xmlns:vCard4="http://www.w3.org/2006/vcard/ns#" xmlns:bqbiol="http://biomodels.net/biology-qualifiers/" xmlns:bqmodel="http://biomodels.net/model-qualifiers/">
            <rdf:Description rdf:about="#s_5429__91__c__93__">
              <bqbiol:is>
                <rdf:Bag>
                  <rdf:li rdf:resource="http://identifiers.org/kegg.compound/C05335"/>
                </rdf:Bag>
              </bqbiol:is>
            </rdf:Description>
          </rdf:RDF>
        </annotation>
      </species>
      <species metaid="s_1039__91__c__93__" id="s_1039__91__c__93__" name="L-serine" compartment="c" initialAmount="1" hasOnlySubstanceUnits="false" boundaryCondition="false" constant="false" fbc:chemicalFormula="C3H7NO3">
        <annotation xmlns:sbml="http://www.sbml.org/sbml/level3/version1/core">
          <rdf:RDF xmlns:rdf="http://www.w3.org/1999/02/22-rdf-syntax-ns#" xmlns:dcterms="http://purl.org/dc/terms/" xmlns:vCard="http://www.w3.org/2001/vcard-rdf/3.0#" xmlns:vCard4="http://www.w3.org/2006/vcard/ns#" xmlns:bqbiol="http://biomodels.net/biology-qualifiers/" xmlns:bqmodel="http://biomodels.net/model-qualifiers/">
            <rdf:Description rdf:about="#s_1039__91__c__93__">
              <bqbiol:is>
                <rdf:Bag>
                  <rdf:li rdf:resource="http://identifiers.org/chebi/CHEBI:17115"/>
                  <rdf:li rdf:resource="http://identifiers.org/kegg.compound/C00065"/>
                </rdf:Bag>
              </bqbiol:is>
            </rdf:Description>
          </rdf:RDF>
        </annotation>
      </species>
      <species metaid="s_1041__91__e__93__" id="s_1041__91__e__93__" name="L-serine" compartment="e" initialAmount="1" hasOnlySubstanceUnits="false" boundaryCondition="false" constant="false" fbc:chemicalFormula="C3H7NO3">
        <annotation xmlns:sbml="http://www.sbml.org/sbml/level3/version1/core">
          <rdf:RDF xmlns:rdf="http://www.w3.org/1999/02/22-rdf-syntax-ns#" xmlns:dcterms="http://purl.org/dc/terms/" xmlns:vCard="http://www.w3.org/2001/vcard-rdf/3.0#" xmlns:vCard4="http://www.w3.org/2006/vcard/ns#" xmlns:bqbiol="http://biomodels.net/biology-qualifiers/" xmlns:bqmodel="http://biomodels.net/model-qualifiers/">
            <rdf:Description rdf:about="#s_1041__91__e__93__">
              <bqbiol:is>
                <rdf:Bag>
                  <rdf:li rdf:resource="http://identifiers.org/chebi/CHEBI:17115"/>
                  <rdf:li rdf:resource="http://identifiers.org/kegg.compound/C00065"/>
                </rdf:Bag>
              </bqbiol:is>
            </rdf:Description>
          </rdf:RDF>
        </annotation>
      </species>
      <species metaid="s_1042__91__m__93__" id="s_1042__91__m__93__" name="L-serine" compartment="m" initialAmount="1" hasOnlySubstanceUnits="false" boundaryCondition="false" constant="false" fbc:chemicalFormula="C3H7NO3">
        <annotation xmlns:sbml="http://www.sbml.org/sbml/level3/version1/core">
          <rdf:RDF xmlns:rdf="http://www.w3.org/1999/02/22-rdf-syntax-ns#" xmlns:dcterms="http://purl.org/dc/terms/" xmlns:vCard="http://www.w3.org/2001/vcard-rdf/3.0#" xmlns:vCard4="http://www.w3.org/2006/vcard/ns#" xmlns:bqbiol="http://biomodels.net/biology-qualifiers/" xmlns:bqmodel="http://biomodels.net/model-qualifiers/">
            <rdf:Description rdf:about="#s_1042__91__m__93__">
              <bqbiol:is>
                <rdf:Bag>
                  <rdf:li rdf:resource="http://identifiers.org/chebi/CHEBI:17115"/>
                  <rdf:li rdf:resource="http://identifiers.org/kegg.compound/C00065"/>
                </rdf:Bag>
              </bqbiol:is>
            </rdf:Description>
          </rdf:RDF>
        </annotation>
      </species>
      <species metaid="s_1043__91__c__93__" id="s_1043__91__c__93__" name="L-sorbose" compartment="c" initialAmount="1" hasOnlySubstanceUnits="false" boundaryCondition="false" constant="false" fbc:chemicalFormula="C6H12O6">
        <annotation xmlns:sbml="http://www.sbml.org/sbml/level3/version1/core">
          <rdf:RDF xmlns:rdf="http://www.w3.org/1999/02/22-rdf-syntax-ns#" xmlns:dcterms="http://purl.org/dc/terms/" xmlns:vCard="http://www.w3.org/2001/vcard-rdf/3.0#" xmlns:vCard4="http://www.w3.org/2006/vcard/ns#" xmlns:bqbiol="http://biomodels.net/biology-qualifiers/" xmlns:bqmodel="http://biomodels.net/model-qualifiers/">
            <rdf:Description rdf:about="#s_1043__91__c__93__">
              <bqbiol:is>
                <rdf:Bag>
                  <rdf:li rdf:resource="http://identifiers.org/chebi/CHEBI:17266"/>
                  <rdf:li rdf:resource="http://identifiers.org/kegg.compound/C00247"/>
                </rdf:Bag>
              </bqbiol:is>
            </rdf:Description>
          </rdf:RDF>
        </annotation>
      </species>
      <species metaid="s_1044__91__e__93__" id="s_1044__91__e__93__" name="L-sorbose" compartment="e" initialAmount="1" hasOnlySubstanceUnits="false" boundaryCondition="false" constant="false" fbc:chemicalFormula="C6H12O6">
        <annotation xmlns:sbml="http://www.sbml.org/sbml/level3/version1/core">
          <rdf:RDF xmlns:rdf="http://www.w3.org/1999/02/22-rdf-syntax-ns#" xmlns:dcterms="http://purl.org/dc/terms/" xmlns:vCard="http://www.w3.org/2001/vcard-rdf/3.0#" xmlns:vCard4="http://www.w3.org/2006/vcard/ns#" xmlns:bqbiol="http://biomodels.net/biology-qualifiers/" xmlns:bqmodel="http://biomodels.net/model-qualifiers/">
            <rdf:Description rdf:about="#s_1044__91__e__93__">
              <bqbiol:is>
                <rdf:Bag>
                  <rdf:li rdf:resource="http://identifiers.org/chebi/CHEBI:17266"/>
                  <rdf:li rdf:resource="http://identifiers.org/kegg.compound/C00247"/>
                </rdf:Bag>
              </bqbiol:is>
            </rdf:Description>
          </rdf:RDF>
        </annotation>
      </species>
      <species metaid="s_1045__91__c__93__" id="s_1045__91__c__93__" name="L-threonine" compartment="c" initialAmount="1" hasOnlySubstanceUnits="false" boundaryCondition="false" constant="false" fbc:chemicalFormula="C4H9NO3">
        <annotation xmlns:sbml="http://www.sbml.org/sbml/level3/version1/core">
          <rdf:RDF xmlns:rdf="http://www.w3.org/1999/02/22-rdf-syntax-ns#" xmlns:dcterms="http://purl.org/dc/terms/" xmlns:vCard="http://www.w3.org/2001/vcard-rdf/3.0#" xmlns:vCard4="http://www.w3.org/2006/vcard/ns#" xmlns:bqbiol="http://biomodels.net/biology-qualifiers/" xmlns:bqmodel="http://biomodels.net/model-qualifiers/">
            <rdf:Description rdf:about="#s_1045__91__c__93__">
              <bqbiol:is>
                <rdf:Bag>
                  <rdf:li rdf:resource="http://identifiers.org/chebi/CHEBI:16857"/>
                  <rdf:li rdf:resource="http://identifiers.org/kegg.compound/C00188"/>
                </rdf:Bag>
              </bqbiol:is>
            </rdf:Description>
          </rdf:RDF>
        </annotation>
      </species>
      <species metaid="s_1046__91__e__93__" id="s_1046__91__e__93__" name="L-threonine" compartment="e" initialAmount="1" hasOnlySubstanceUnits="false" boundaryCondition="false" constant="false" fbc:chemicalFormula="C4H9NO3">
        <annotation xmlns:sbml="http://www.sbml.org/sbml/level3/version1/core">
          <rdf:RDF xmlns:rdf="http://www.w3.org/1999/02/22-rdf-syntax-ns#" xmlns:dcterms="http://purl.org/dc/terms/" xmlns:vCard="http://www.w3.org/2001/vcard-rdf/3.0#" xmlns:vCard4="http://www.w3.org/2006/vcard/ns#" xmlns:bqbiol="http://biomodels.net/biology-qualifiers/" xmlns:bqmodel="http://biomodels.net/model-qualifiers/">
            <rdf:Description rdf:about="#s_1046__91__e__93__">
              <bqbiol:is>
                <rdf:Bag>
                  <rdf:li rdf:resource="http://identifiers.org/chebi/CHEBI:16857"/>
                  <rdf:li rdf:resource="http://identifiers.org/kegg.compound/C00188"/>
                </rdf:Bag>
              </bqbiol:is>
            </rdf:Description>
          </rdf:RDF>
        </annotation>
      </species>
      <species metaid="s_1047__91__m__93__" id="s_1047__91__m__93__" name="L-threonine" compartment="m" initialAmount="1" hasOnlySubstanceUnits="false" boundaryCondition="false" constant="false" fbc:chemicalFormula="C4H9NO3">
        <annotation xmlns:sbml="http://www.sbml.org/sbml/level3/version1/core">
          <rdf:RDF xmlns:rdf="http://www.w3.org/1999/02/22-rdf-syntax-ns#" xmlns:dcterms="http://purl.org/dc/terms/" xmlns:vCard="http://www.w3.org/2001/vcard-rdf/3.0#" xmlns:vCard4="http://www.w3.org/2006/vcard/ns#" xmlns:bqbiol="http://biomodels.net/biology-qualifiers/" xmlns:bqmodel="http://biomodels.net/model-qualifiers/">
            <rdf:Description rdf:about="#s_1047__91__m__93__">
              <bqbiol:is>
                <rdf:Bag>
                  <rdf:li rdf:resource="http://identifiers.org/chebi/CHEBI:16857"/>
                  <rdf:li rdf:resource="http://identifiers.org/kegg.compound/C00188"/>
                </rdf:Bag>
              </bqbiol:is>
            </rdf:Description>
          </rdf:RDF>
        </annotation>
      </species>
      <species metaid="s_1048__91__c__93__" id="s_1048__91__c__93__" name="L-tryptophan" compartment="c" initialAmount="1" hasOnlySubstanceUnits="false" boundaryCondition="false" constant="false" fbc:chemicalFormula="C11H12N2O2">
        <annotation xmlns:sbml="http://www.sbml.org/sbml/level3/version1/core">
          <rdf:RDF xmlns:rdf="http://www.w3.org/1999/02/22-rdf-syntax-ns#" xmlns:dcterms="http://purl.org/dc/terms/" xmlns:vCard="http://www.w3.org/2001/vcard-rdf/3.0#" xmlns:vCard4="http://www.w3.org/2006/vcard/ns#" xmlns:bqbiol="http://biomodels.net/biology-qualifiers/" xmlns:bqmodel="http://biomodels.net/model-qualifiers/">
            <rdf:Description rdf:about="#s_1048__91__c__93__">
              <bqbiol:is>
                <rdf:Bag>
                  <rdf:li rdf:resource="http://identifiers.org/chebi/CHEBI:16828"/>
                  <rdf:li rdf:resource="http://identifiers.org/kegg.compound/C00078"/>
                </rdf:Bag>
              </bqbiol:is>
            </rdf:Description>
          </rdf:RDF>
        </annotation>
      </species>
      <species metaid="s_1049__91__e__93__" id="s_1049__91__e__93__" name="L-tryptophan" compartment="e" initialAmount="1" hasOnlySubstanceUnits="false" boundaryCondition="false" constant="false" fbc:chemicalFormula="C11H12N2O2">
        <annotation xmlns:sbml="http://www.sbml.org/sbml/level3/version1/core">
          <rdf:RDF xmlns:rdf="http://www.w3.org/1999/02/22-rdf-syntax-ns#" xmlns:dcterms="http://purl.org/dc/terms/" xmlns:vCard="http://www.w3.org/2001/vcard-rdf/3.0#" xmlns:vCard4="http://www.w3.org/2006/vcard/ns#" xmlns:bqbiol="http://biomodels.net/biology-qualifiers/" xmlns:bqmodel="http://biomodels.net/model-qualifiers/">
            <rdf:Description rdf:about="#s_1049__91__e__93__">
              <bqbiol:is>
                <rdf:Bag>
                  <rdf:li rdf:resource="http://identifiers.org/chebi/CHEBI:16828"/>
                  <rdf:li rdf:resource="http://identifiers.org/kegg.compound/C00078"/>
                </rdf:Bag>
              </bqbiol:is>
            </rdf:Description>
          </rdf:RDF>
        </annotation>
      </species>
      <species metaid="s_1051__91__c__93__" id="s_1051__91__c__93__" name="L-tyrosine" compartment="c" initialAmount="1" hasOnlySubstanceUnits="false" boundaryCondition="false" constant="false" fbc:chemicalFormula="C9H11NO3">
        <annotation xmlns:sbml="http://www.sbml.org/sbml/level3/version1/core">
          <rdf:RDF xmlns:rdf="http://www.w3.org/1999/02/22-rdf-syntax-ns#" xmlns:dcterms="http://purl.org/dc/terms/" xmlns:vCard="http://www.w3.org/2001/vcard-rdf/3.0#" xmlns:vCard4="http://www.w3.org/2006/vcard/ns#" xmlns:bqbiol="http://biomodels.net/biology-qualifiers/" xmlns:bqmodel="http://biomodels.net/model-qualifiers/">
            <rdf:Description rdf:about="#s_1051__91__c__93__">
              <bqbiol:is>
                <rdf:Bag>
                  <rdf:li rdf:resource="http://identifiers.org/chebi/CHEBI:17895"/>
                  <rdf:li rdf:resource="http://identifiers.org/kegg.compound/C00082"/>
                </rdf:Bag>
              </bqbiol:is>
            </rdf:Description>
          </rdf:RDF>
        </annotation>
      </species>
      <species metaid="s_1052__91__e__93__" id="s_1052__91__e__93__" name="L-tyrosine" compartment="e" initialAmount="1" hasOnlySubstanceUnits="false" boundaryCondition="false" constant="false" fbc:chemicalFormula="C9H11NO3">
        <annotation xmlns:sbml="http://www.sbml.org/sbml/level3/version1/core">
          <rdf:RDF xmlns:rdf="http://www.w3.org/1999/02/22-rdf-syntax-ns#" xmlns:dcterms="http://purl.org/dc/terms/" xmlns:vCard="http://www.w3.org/2001/vcard-rdf/3.0#" xmlns:vCard4="http://www.w3.org/2006/vcard/ns#" xmlns:bqbiol="http://biomodels.net/biology-qualifiers/" xmlns:bqmodel="http://biomodels.net/model-qualifiers/">
            <rdf:Description rdf:about="#s_1052__91__e__93__">
              <bqbiol:is>
                <rdf:Bag>
                  <rdf:li rdf:resource="http://identifiers.org/chebi/CHEBI:17895"/>
                  <rdf:li rdf:resource="http://identifiers.org/kegg.compound/C00082"/>
                </rdf:Bag>
              </bqbiol:is>
            </rdf:Description>
          </rdf:RDF>
        </annotation>
      </species>
      <species metaid="s_1056__91__c__93__" id="s_1056__91__c__93__" name="L-valine" compartment="c" initialAmount="1" hasOnlySubstanceUnits="false" boundaryCondition="false" constant="false" fbc:chemicalFormula="C5H11NO2">
        <annotation xmlns:sbml="http://www.sbml.org/sbml/level3/version1/core">
          <rdf:RDF xmlns:rdf="http://www.w3.org/1999/02/22-rdf-syntax-ns#" xmlns:dcterms="http://purl.org/dc/terms/" xmlns:vCard="http://www.w3.org/2001/vcard-rdf/3.0#" xmlns:vCard4="http://www.w3.org/2006/vcard/ns#" xmlns:bqbiol="http://biomodels.net/biology-qualifiers/" xmlns:bqmodel="http://biomodels.net/model-qualifiers/">
            <rdf:Description rdf:about="#s_1056__91__c__93__">
              <bqbiol:is>
                <rdf:Bag>
                  <rdf:li rdf:resource="http://identifiers.org/chebi/CHEBI:16414"/>
                  <rdf:li rdf:resource="http://identifiers.org/kegg.compound/C00183"/>
                </rdf:Bag>
              </bqbiol:is>
            </rdf:Description>
          </rdf:RDF>
        </annotation>
      </species>
      <species metaid="s_1057__91__e__93__" id="s_1057__91__e__93__" name="L-valine" compartment="e" initialAmount="1" hasOnlySubstanceUnits="false" boundaryCondition="false" constant="false" fbc:chemicalFormula="C5H11NO2">
        <annotation xmlns:sbml="http://www.sbml.org/sbml/level3/version1/core">
          <rdf:RDF xmlns:rdf="http://www.w3.org/1999/02/22-rdf-syntax-ns#" xmlns:dcterms="http://purl.org/dc/terms/" xmlns:vCard="http://www.w3.org/2001/vcard-rdf/3.0#" xmlns:vCard4="http://www.w3.org/2006/vcard/ns#" xmlns:bqbiol="http://biomodels.net/biology-qualifiers/" xmlns:bqmodel="http://biomodels.net/model-qualifiers/">
            <rdf:Description rdf:about="#s_1057__91__e__93__">
              <bqbiol:is>
                <rdf:Bag>
                  <rdf:li rdf:resource="http://identifiers.org/chebi/CHEBI:16414"/>
                  <rdf:li rdf:resource="http://identifiers.org/kegg.compound/C00183"/>
                </rdf:Bag>
              </bqbiol:is>
            </rdf:Description>
          </rdf:RDF>
        </annotation>
      </species>
      <species metaid="s_1058__91__m__93__" id="s_1058__91__m__93__" name="L-valine" compartment="m" initialAmount="1" hasOnlySubstanceUnits="false" boundaryCondition="false" constant="false" fbc:chemicalFormula="C5H11NO2">
        <annotation xmlns:sbml="http://www.sbml.org/sbml/level3/version1/core">
          <rdf:RDF xmlns:rdf="http://www.w3.org/1999/02/22-rdf-syntax-ns#" xmlns:dcterms="http://purl.org/dc/terms/" xmlns:vCard="http://www.w3.org/2001/vcard-rdf/3.0#" xmlns:vCard4="http://www.w3.org/2006/vcard/ns#" xmlns:bqbiol="http://biomodels.net/biology-qualifiers/" xmlns:bqmodel="http://biomodels.net/model-qualifiers/">
            <rdf:Description rdf:about="#s_1058__91__m__93__">
              <bqbiol:is>
                <rdf:Bag>
                  <rdf:li rdf:resource="http://identifiers.org/chebi/CHEBI:16414"/>
                  <rdf:li rdf:resource="http://identifiers.org/kegg.compound/C00183"/>
                </rdf:Bag>
              </bqbiol:is>
            </rdf:Description>
          </rdf:RDF>
        </annotation>
      </species>
      <species metaid="s_5309__91__c__93__" id="s_5309__91__c__93__" name="L-xylo-hexulonolactone" compartment="c" initialAmount="1" hasOnlySubstanceUnits="false" boundaryCondition="false" constant="false" fbc:chemicalFormula="C6H8O6">
        <annotation xmlns:sbml="http://www.sbml.org/sbml/level3/version1/core">
          <rdf:RDF xmlns:rdf="http://www.w3.org/1999/02/22-rdf-syntax-ns#" xmlns:dcterms="http://purl.org/dc/terms/" xmlns:vCard="http://www.w3.org/2001/vcard-rdf/3.0#" xmlns:vCard4="http://www.w3.org/2006/vcard/ns#" xmlns:bqbiol="http://biomodels.net/biology-qualifiers/" xmlns:bqmodel="http://biomodels.net/model-qualifiers/">
            <rdf:Description rdf:about="#s_5309__91__c__93__">
              <bqbiol:is>
                <rdf:Bag>
                  <rdf:li rdf:resource="http://identifiers.org/chebi/CHEBI:28745"/>
                  <rdf:li rdf:resource="http://identifiers.org/inchi/InChI=1/C6H8O6/c7-1-2(8)5-3(9)4(10)6(11)12-5/h2-3,5,7-9H,1H2/t2-,3+,5+/m0/s1"/>
                  <rdf:li rdf:resource="http://identifiers.org/kegg.compound/C03289"/>
                </rdf:Bag>
              </bqbiol:is>
            </rdf:Description>
          </rdf:RDF>
        </annotation>
      </species>
      <species metaid="s_5099__91__c__93__" id="s_5099__91__c__93__" name="L-xylulose" compartment="c" initialAmount="1" hasOnlySubstanceUnits="false" boundaryCondition="false" constant="false" fbc:chemicalFormula="C5H10O5">
        <annotation xmlns:sbml="http://www.sbml.org/sbml/level3/version1/core">
          <rdf:RDF xmlns:rdf="http://www.w3.org/1999/02/22-rdf-syntax-ns#" xmlns:dcterms="http://purl.org/dc/terms/" xmlns:vCard="http://www.w3.org/2001/vcard-rdf/3.0#" xmlns:vCard4="http://www.w3.org/2006/vcard/ns#" xmlns:bqbiol="http://biomodels.net/biology-qualifiers/" xmlns:bqmodel="http://biomodels.net/model-qualifiers/">
            <rdf:Description rdf:about="#s_5099__91__c__93__">
              <bqbiol:is>
                <rdf:Bag>
                  <rdf:li rdf:resource="http://identifiers.org/kegg.compound/C00312"/>
                </rdf:Bag>
              </bqbiol:is>
            </rdf:Description>
          </rdf:RDF>
        </annotation>
      </species>
      <species metaid="s_5072__91__c__93__" id="s_5072__91__c__93__" name="lactose" compartment="c" initialAmount="1" hasOnlySubstanceUnits="false" boundaryCondition="false" constant="false" fbc:chemicalFormula="C12H22O11">
        <annotation xmlns:sbml="http://www.sbml.org/sbml/level3/version1/core">
          <rdf:RDF xmlns:rdf="http://www.w3.org/1999/02/22-rdf-syntax-ns#" xmlns:dcterms="http://purl.org/dc/terms/" xmlns:vCard="http://www.w3.org/2001/vcard-rdf/3.0#" xmlns:vCard4="http://www.w3.org/2006/vcard/ns#" xmlns:bqbiol="http://biomodels.net/biology-qualifiers/" xmlns:bqmodel="http://biomodels.net/model-qualifiers/">
            <rdf:Description rdf:about="#s_5072__91__c__93__">
              <bqbiol:is>
                <rdf:Bag>
                  <rdf:li rdf:resource="http://identifiers.org/kegg.compound/C00243"/>
                </rdf:Bag>
              </bqbiol:is>
            </rdf:Description>
          </rdf:RDF>
        </annotation>
      </species>
      <species metaid="s_5073__91__e__93__" id="s_5073__91__e__93__" name="lactose" compartment="e" initialAmount="1" hasOnlySubstanceUnits="false" boundaryCondition="false" constant="false" fbc:chemicalFormula="C12H22O11">
        <annotation xmlns:sbml="http://www.sbml.org/sbml/level3/version1/core">
          <rdf:RDF xmlns:rdf="http://www.w3.org/1999/02/22-rdf-syntax-ns#" xmlns:dcterms="http://purl.org/dc/terms/" xmlns:vCard="http://www.w3.org/2001/vcard-rdf/3.0#" xmlns:vCard4="http://www.w3.org/2006/vcard/ns#" xmlns:bqbiol="http://biomodels.net/biology-qualifiers/" xmlns:bqmodel="http://biomodels.net/model-qualifiers/">
            <rdf:Description rdf:about="#s_5073__91__e__93__">
              <bqbiol:is>
                <rdf:Bag>
                  <rdf:li rdf:resource="http://identifiers.org/kegg.compound/C00243"/>
                </rdf:Bag>
              </bqbiol:is>
            </rdf:Description>
          </rdf:RDF>
        </annotation>
      </species>
      <species metaid="s_1059__91__c__93__" id="s_1059__91__c__93__" name="lanosterol" compartment="c" initialAmount="1" hasOnlySubstanceUnits="false" boundaryCondition="false" constant="false" fbc:chemicalFormula="C30H50O">
        <annotation xmlns:sbml="http://www.sbml.org/sbml/level3/version1/core">
          <rdf:RDF xmlns:rdf="http://www.w3.org/1999/02/22-rdf-syntax-ns#" xmlns:dcterms="http://purl.org/dc/terms/" xmlns:vCard="http://www.w3.org/2001/vcard-rdf/3.0#" xmlns:vCard4="http://www.w3.org/2006/vcard/ns#" xmlns:bqbiol="http://biomodels.net/biology-qualifiers/" xmlns:bqmodel="http://biomodels.net/model-qualifiers/">
            <rdf:Description rdf:about="#s_1059__91__c__93__">
              <bqbiol:is>
                <rdf:Bag>
                  <rdf:li rdf:resource="http://identifiers.org/chebi/CHEBI:16521"/>
                  <rdf:li rdf:resource="http://identifiers.org/kegg.compound/C01724"/>
                </rdf:Bag>
              </bqbiol:is>
            </rdf:Description>
          </rdf:RDF>
        </annotation>
      </species>
      <species metaid="s_1061__91__e__93__" id="s_1061__91__e__93__" name="lanosterol" compartment="e" initialAmount="1" hasOnlySubstanceUnits="false" boundaryCondition="false" constant="false" fbc:chemicalFormula="C30H50O">
        <annotation xmlns:sbml="http://www.sbml.org/sbml/level3/version1/core">
          <rdf:RDF xmlns:rdf="http://www.w3.org/1999/02/22-rdf-syntax-ns#" xmlns:dcterms="http://purl.org/dc/terms/" xmlns:vCard="http://www.w3.org/2001/vcard-rdf/3.0#" xmlns:vCard4="http://www.w3.org/2006/vcard/ns#" xmlns:bqbiol="http://biomodels.net/biology-qualifiers/" xmlns:bqmodel="http://biomodels.net/model-qualifiers/">
            <rdf:Description rdf:about="#s_1061__91__e__93__">
              <bqbiol:is>
                <rdf:Bag>
                  <rdf:li rdf:resource="http://identifiers.org/chebi/CHEBI:16521"/>
                  <rdf:li rdf:resource="http://identifiers.org/kegg.compound/C01724"/>
                </rdf:Bag>
              </bqbiol:is>
            </rdf:Description>
          </rdf:RDF>
        </annotation>
      </species>
      <species metaid="s_1065__91__c__93__" id="s_1065__91__c__93__" name="laurate" compartment="c" initialAmount="1" hasOnlySubstanceUnits="false" boundaryCondition="false" constant="false" fbc:chemicalFormula="C12H23O2">
        <annotation xmlns:sbml="http://www.sbml.org/sbml/level3/version1/core">
          <rdf:RDF xmlns:rdf="http://www.w3.org/1999/02/22-rdf-syntax-ns#" xmlns:dcterms="http://purl.org/dc/terms/" xmlns:vCard="http://www.w3.org/2001/vcard-rdf/3.0#" xmlns:vCard4="http://www.w3.org/2006/vcard/ns#" xmlns:bqbiol="http://biomodels.net/biology-qualifiers/" xmlns:bqmodel="http://biomodels.net/model-qualifiers/">
            <rdf:Description rdf:about="#s_1065__91__c__93__">
              <bqbiol:is>
                <rdf:Bag>
                  <rdf:li rdf:resource="http://identifiers.org/chebi/CHEBI:18262"/>
                  <rdf:li rdf:resource="http://identifiers.org/kegg.compound/C02679"/>
                </rdf:Bag>
              </bqbiol:is>
            </rdf:Description>
          </rdf:RDF>
        </annotation>
      </species>
      <species metaid="s_1067__91__e__93__" id="s_1067__91__e__93__" name="laurate" compartment="e" initialAmount="1" hasOnlySubstanceUnits="false" boundaryCondition="false" constant="false" fbc:chemicalFormula="C12H23O2">
        <annotation xmlns:sbml="http://www.sbml.org/sbml/level3/version1/core">
          <rdf:RDF xmlns:rdf="http://www.w3.org/1999/02/22-rdf-syntax-ns#" xmlns:dcterms="http://purl.org/dc/terms/" xmlns:vCard="http://www.w3.org/2001/vcard-rdf/3.0#" xmlns:vCard4="http://www.w3.org/2006/vcard/ns#" xmlns:bqbiol="http://biomodels.net/biology-qualifiers/" xmlns:bqmodel="http://biomodels.net/model-qualifiers/">
            <rdf:Description rdf:about="#s_1067__91__e__93__">
              <bqbiol:is>
                <rdf:Bag>
                  <rdf:li rdf:resource="http://identifiers.org/chebi/CHEBI:18262"/>
                  <rdf:li rdf:resource="http://identifiers.org/kegg.compound/C02679"/>
                </rdf:Bag>
              </bqbiol:is>
            </rdf:Description>
          </rdf:RDF>
        </annotation>
      </species>
      <species metaid="s_1073__91__c__93__" id="s_1073__91__c__93__" name="lauroyl-CoA" compartment="c" initialAmount="1" hasOnlySubstanceUnits="false" boundaryCondition="false" constant="false" fbc:chemicalFormula="C33H54N7O17P3S">
        <annotation xmlns:sbml="http://www.sbml.org/sbml/level3/version1/core">
          <rdf:RDF xmlns:rdf="http://www.w3.org/1999/02/22-rdf-syntax-ns#" xmlns:dcterms="http://purl.org/dc/terms/" xmlns:vCard="http://www.w3.org/2001/vcard-rdf/3.0#" xmlns:vCard4="http://www.w3.org/2006/vcard/ns#" xmlns:bqbiol="http://biomodels.net/biology-qualifiers/" xmlns:bqmodel="http://biomodels.net/model-qualifiers/">
            <rdf:Description rdf:about="#s_1073__91__c__93__">
              <bqbiol:is>
                <rdf:Bag>
                  <rdf:li rdf:resource="http://identifiers.org/chebi/CHEBI:57375"/>
                  <rdf:li rdf:resource="http://identifiers.org/kegg.compound/C01832"/>
                </rdf:Bag>
              </bqbiol:is>
            </rdf:Description>
          </rdf:RDF>
        </annotation>
      </species>
      <species metaid="s_5250__91__m__93__" id="s_5250__91__m__93__" name="lauroyl-CoA" compartment="m" initialAmount="1" hasOnlySubstanceUnits="false" boundaryCondition="false" constant="false" fbc:chemicalFormula="C33H54N7O17P3S">
        <annotation xmlns:sbml="http://www.sbml.org/sbml/level3/version1/core">
          <rdf:RDF xmlns:rdf="http://www.w3.org/1999/02/22-rdf-syntax-ns#" xmlns:dcterms="http://purl.org/dc/terms/" xmlns:vCard="http://www.w3.org/2001/vcard-rdf/3.0#" xmlns:vCard4="http://www.w3.org/2006/vcard/ns#" xmlns:bqbiol="http://biomodels.net/biology-qualifiers/" xmlns:bqmodel="http://biomodels.net/model-qualifiers/">
            <rdf:Description rdf:about="#s_5250__91__m__93__">
              <bqbiol:is>
                <rdf:Bag>
                  <rdf:li rdf:resource="http://identifiers.org/chebi/CHEBI:57375"/>
                  <rdf:li rdf:resource="http://identifiers.org/kegg.compound/C01832"/>
                </rdf:Bag>
              </bqbiol:is>
            </rdf:Description>
          </rdf:RDF>
        </annotation>
      </species>
      <species metaid="s_1077__91__c__93__" id="s_1077__91__c__93__" name="Leu-tRNA(Leu)" compartment="c" initialAmount="1" hasOnlySubstanceUnits="false" boundaryCondition="false" constant="false" fbc:chemicalFormula="C21H32N6O11PR(C5H8O6PR)n">
        <annotation xmlns:sbml="http://www.sbml.org/sbml/level3/version1/core">
          <rdf:RDF xmlns:rdf="http://www.w3.org/1999/02/22-rdf-syntax-ns#" xmlns:dcterms="http://purl.org/dc/terms/" xmlns:vCard="http://www.w3.org/2001/vcard-rdf/3.0#" xmlns:vCard4="http://www.w3.org/2006/vcard/ns#" xmlns:bqbiol="http://biomodels.net/biology-qualifiers/" xmlns:bqmodel="http://biomodels.net/model-qualifiers/">
            <rdf:Description rdf:about="#s_1077__91__c__93__">
              <bqbiol:is>
                <rdf:Bag>
                  <rdf:li rdf:resource="http://identifiers.org/chebi/CHEBI:16624"/>
                  <rdf:li rdf:resource="http://identifiers.org/kegg.compound/C02047"/>
                </rdf:Bag>
              </bqbiol:is>
            </rdf:Description>
          </rdf:RDF>
        </annotation>
      </species>
      <species metaid="s_1079__91__c__93__" id="s_1079__91__c__93__" name="leukotriene A4" compartment="c" initialAmount="1" hasOnlySubstanceUnits="false" boundaryCondition="false" constant="false" fbc:chemicalFormula="C20H29O3">
        <annotation xmlns:sbml="http://www.sbml.org/sbml/level3/version1/core">
          <rdf:RDF xmlns:rdf="http://www.w3.org/1999/02/22-rdf-syntax-ns#" xmlns:dcterms="http://purl.org/dc/terms/" xmlns:vCard="http://www.w3.org/2001/vcard-rdf/3.0#" xmlns:vCard4="http://www.w3.org/2006/vcard/ns#" xmlns:bqbiol="http://biomodels.net/biology-qualifiers/" xmlns:bqmodel="http://biomodels.net/model-qualifiers/">
            <rdf:Description rdf:about="#s_1079__91__c__93__">
              <bqbiol:is>
                <rdf:Bag>
                  <rdf:li rdf:resource="http://identifiers.org/chebi/CHEBI:57463"/>
                  <rdf:li rdf:resource="http://identifiers.org/kegg.compound/C00909"/>
                </rdf:Bag>
              </bqbiol:is>
            </rdf:Description>
          </rdf:RDF>
        </annotation>
      </species>
      <species metaid="s_5195__91__m__93__" id="s_5195__91__m__93__" name="leukotriene A4" compartment="m" initialAmount="1" hasOnlySubstanceUnits="false" boundaryCondition="false" constant="false" fbc:chemicalFormula="C20H29O3">
        <annotation xmlns:sbml="http://www.sbml.org/sbml/level3/version1/core">
          <rdf:RDF xmlns:rdf="http://www.w3.org/1999/02/22-rdf-syntax-ns#" xmlns:dcterms="http://purl.org/dc/terms/" xmlns:vCard="http://www.w3.org/2001/vcard-rdf/3.0#" xmlns:vCard4="http://www.w3.org/2006/vcard/ns#" xmlns:bqbiol="http://biomodels.net/biology-qualifiers/" xmlns:bqmodel="http://biomodels.net/model-qualifiers/">
            <rdf:Description rdf:about="#s_5195__91__m__93__">
              <bqbiol:is>
                <rdf:Bag>
                  <rdf:li rdf:resource="http://identifiers.org/chebi/CHEBI:57463"/>
                  <rdf:li rdf:resource="http://identifiers.org/kegg.compound/C00909"/>
                </rdf:Bag>
              </bqbiol:is>
            </rdf:Description>
          </rdf:RDF>
        </annotation>
      </species>
      <species metaid="s_1081__91__c__93__" id="s_1081__91__c__93__" name="leukotriene B4" compartment="c" initialAmount="1" hasOnlySubstanceUnits="false" boundaryCondition="false" constant="false" fbc:chemicalFormula="C20H31O4">
        <annotation xmlns:sbml="http://www.sbml.org/sbml/level3/version1/core">
          <rdf:RDF xmlns:rdf="http://www.w3.org/1999/02/22-rdf-syntax-ns#" xmlns:dcterms="http://purl.org/dc/terms/" xmlns:vCard="http://www.w3.org/2001/vcard-rdf/3.0#" xmlns:vCard4="http://www.w3.org/2006/vcard/ns#" xmlns:bqbiol="http://biomodels.net/biology-qualifiers/" xmlns:bqmodel="http://biomodels.net/model-qualifiers/">
            <rdf:Description rdf:about="#s_1081__91__c__93__">
              <bqbiol:is>
                <rdf:Bag>
                  <rdf:li rdf:resource="http://identifiers.org/chebi/CHEBI:57461"/>
                  <rdf:li rdf:resource="http://identifiers.org/kegg.compound/C02165"/>
                </rdf:Bag>
              </bqbiol:is>
            </rdf:Description>
          </rdf:RDF>
        </annotation>
      </species>
      <species metaid="s_5264__91__m__93__" id="s_5264__91__m__93__" name="leukotriene B4" compartment="m" initialAmount="1" hasOnlySubstanceUnits="false" boundaryCondition="false" constant="false" fbc:chemicalFormula="C20H31O4">
        <annotation xmlns:sbml="http://www.sbml.org/sbml/level3/version1/core">
          <rdf:RDF xmlns:rdf="http://www.w3.org/1999/02/22-rdf-syntax-ns#" xmlns:dcterms="http://purl.org/dc/terms/" xmlns:vCard="http://www.w3.org/2001/vcard-rdf/3.0#" xmlns:vCard4="http://www.w3.org/2006/vcard/ns#" xmlns:bqbiol="http://biomodels.net/biology-qualifiers/" xmlns:bqmodel="http://biomodels.net/model-qualifiers/">
            <rdf:Description rdf:about="#s_5264__91__m__93__">
              <bqbiol:is>
                <rdf:Bag>
                  <rdf:li rdf:resource="http://identifiers.org/chebi/CHEBI:57461"/>
                  <rdf:li rdf:resource="http://identifiers.org/kegg.compound/C02165"/>
                </rdf:Bag>
              </bqbiol:is>
            </rdf:Description>
          </rdf:RDF>
        </annotation>
      </species>
      <species metaid="s_5242__91__c__93__" id="s_5242__91__c__93__" name="linoleate" compartment="c" initialAmount="1" hasOnlySubstanceUnits="false" boundaryCondition="false" constant="false" fbc:chemicalFormula="C18H31O2">
        <annotation xmlns:sbml="http://www.sbml.org/sbml/level3/version1/core">
          <rdf:RDF xmlns:rdf="http://www.w3.org/1999/02/22-rdf-syntax-ns#" xmlns:dcterms="http://purl.org/dc/terms/" xmlns:vCard="http://www.w3.org/2001/vcard-rdf/3.0#" xmlns:vCard4="http://www.w3.org/2006/vcard/ns#" xmlns:bqbiol="http://biomodels.net/biology-qualifiers/" xmlns:bqmodel="http://biomodels.net/model-qualifiers/">
            <rdf:Description rdf:about="#s_5242__91__c__93__">
              <bqbiol:is>
                <rdf:Bag>
                  <rdf:li rdf:resource="http://identifiers.org/kegg.compound/C01595"/>
                </rdf:Bag>
              </bqbiol:is>
            </rdf:Description>
          </rdf:RDF>
        </annotation>
      </species>
      <species metaid="s_5243__91__e__93__" id="s_5243__91__e__93__" name="linoleate" compartment="e" initialAmount="1" hasOnlySubstanceUnits="false" boundaryCondition="false" constant="false" fbc:chemicalFormula="C18H31O2">
        <annotation xmlns:sbml="http://www.sbml.org/sbml/level3/version1/core">
          <rdf:RDF xmlns:rdf="http://www.w3.org/1999/02/22-rdf-syntax-ns#" xmlns:dcterms="http://purl.org/dc/terms/" xmlns:vCard="http://www.w3.org/2001/vcard-rdf/3.0#" xmlns:vCard4="http://www.w3.org/2006/vcard/ns#" xmlns:bqbiol="http://biomodels.net/biology-qualifiers/" xmlns:bqmodel="http://biomodels.net/model-qualifiers/">
            <rdf:Description rdf:about="#s_5243__91__e__93__">
              <bqbiol:is>
                <rdf:Bag>
                  <rdf:li rdf:resource="http://identifiers.org/kegg.compound/C01595"/>
                </rdf:Bag>
              </bqbiol:is>
            </rdf:Description>
          </rdf:RDF>
        </annotation>
      </species>
      <species metaid="s_5244__91__m__93__" id="s_5244__91__m__93__" name="linoleate" compartment="m" initialAmount="1" hasOnlySubstanceUnits="false" boundaryCondition="false" constant="false" fbc:chemicalFormula="C18H31O2">
        <annotation xmlns:sbml="http://www.sbml.org/sbml/level3/version1/core">
          <rdf:RDF xmlns:rdf="http://www.w3.org/1999/02/22-rdf-syntax-ns#" xmlns:dcterms="http://purl.org/dc/terms/" xmlns:vCard="http://www.w3.org/2001/vcard-rdf/3.0#" xmlns:vCard4="http://www.w3.org/2006/vcard/ns#" xmlns:bqbiol="http://biomodels.net/biology-qualifiers/" xmlns:bqmodel="http://biomodels.net/model-qualifiers/">
            <rdf:Description rdf:about="#s_5244__91__m__93__">
              <bqbiol:is>
                <rdf:Bag>
                  <rdf:li rdf:resource="http://identifiers.org/kegg.compound/C01595"/>
                </rdf:Bag>
              </bqbiol:is>
            </rdf:Description>
          </rdf:RDF>
        </annotation>
      </species>
      <species metaid="s_5259__91__m__93__" id="s_5259__91__m__93__" name="linoleoyl-CoA" compartment="m" initialAmount="1" hasOnlySubstanceUnits="false" boundaryCondition="false" constant="false" fbc:chemicalFormula="C39H62N7O17P3S">
        <annotation xmlns:sbml="http://www.sbml.org/sbml/level3/version1/core">
          <rdf:RDF xmlns:rdf="http://www.w3.org/1999/02/22-rdf-syntax-ns#" xmlns:dcterms="http://purl.org/dc/terms/" xmlns:vCard="http://www.w3.org/2001/vcard-rdf/3.0#" xmlns:vCard4="http://www.w3.org/2006/vcard/ns#" xmlns:bqbiol="http://biomodels.net/biology-qualifiers/" xmlns:bqmodel="http://biomodels.net/model-qualifiers/">
            <rdf:Description rdf:about="#s_5259__91__m__93__">
              <bqbiol:is>
                <rdf:Bag>
                  <rdf:li rdf:resource="http://identifiers.org/kegg.compound/C02050"/>
                </rdf:Bag>
              </bqbiol:is>
            </rdf:Description>
          </rdf:RDF>
        </annotation>
      </species>
      <species metaid="s_5781__91__c__93__" id="s_5781__91__c__93__" name="lipid" compartment="c" initialAmount="1" hasOnlySubstanceUnits="false" boundaryCondition="false" constant="false"/>
      <species metaid="s_5644__91__m__93__" id="s_5644__91__m__93__" name="lipoyl-[acp]" compartment="m" initialAmount="1" hasOnlySubstanceUnits="false" boundaryCondition="false" constant="false" fbc:chemicalFormula="C8H13OS3R">
        <annotation xmlns:sbml="http://www.sbml.org/sbml/level3/version1/core">
          <rdf:RDF xmlns:rdf="http://www.w3.org/1999/02/22-rdf-syntax-ns#" xmlns:dcterms="http://purl.org/dc/terms/" xmlns:vCard="http://www.w3.org/2001/vcard-rdf/3.0#" xmlns:vCard4="http://www.w3.org/2006/vcard/ns#" xmlns:bqbiol="http://biomodels.net/biology-qualifiers/" xmlns:bqmodel="http://biomodels.net/model-qualifiers/">
            <rdf:Description rdf:about="#s_5644__91__m__93__">
              <bqbiol:is>
                <rdf:Bag>
                  <rdf:li rdf:resource="http://identifiers.org/kegg.compound/C16239"/>
                </rdf:Bag>
              </bqbiol:is>
            </rdf:Description>
          </rdf:RDF>
        </annotation>
      </species>
      <species metaid="s_5643__91__c__93__" id="s_5643__91__c__93__" name="lipoyl-AMP" compartment="c" initialAmount="1" hasOnlySubstanceUnits="false" boundaryCondition="false" constant="false" fbc:chemicalFormula="C18H25N5O8PS2">
        <notes>
          <body xmlns="http://www.w3.org/1999/xhtml">
            <p>metInChIString:InChI=1/C18H25N5O8PS2/c19-16-13-17(21-8-20-16)23(9-22-13)18-15(26)14(25)11(30-18)7-29-32(27,28)31-12(24)4-2-1-3-10-5-6-33-34-10/h8-11,14-15,18,25-26H,1-7H2,(H,27,28)(H2,19,20,21)/t10?,11-,14-,15-,18-/m1/s1</p>
          </body>
        </notes>
        <annotation xmlns:sbml="http://www.sbml.org/sbml/level3/version1/core">
          <rdf:RDF xmlns:rdf="http://www.w3.org/1999/02/22-rdf-syntax-ns#" xmlns:dcterms="http://purl.org/dc/terms/" xmlns:vCard="http://www.w3.org/2001/vcard-rdf/3.0#" xmlns:vCard4="http://www.w3.org/2006/vcard/ns#" xmlns:bqbiol="http://biomodels.net/biology-qualifiers/" xmlns:bqmodel="http://biomodels.net/model-qualifiers/">
            <rdf:Description rdf:about="#s_5643__91__c__93__">
              <bqbiol:is>
                <rdf:Bag>
                  <rdf:li rdf:resource="http://identifiers.org/chebi/CHEBI:55451"/>
                  <rdf:li rdf:resource="http://identifiers.org/kegg.compound/C16238"/>
                </rdf:Bag>
              </bqbiol:is>
            </rdf:Description>
          </rdf:RDF>
        </annotation>
      </species>
      <species metaid="s_5260__91__c__93__" id="s_5260__91__c__93__" name="lipoylprotein" compartment="c" initialAmount="1" hasOnlySubstanceUnits="false" boundaryCondition="false" constant="false" fbc:chemicalFormula="C8H14NOS2R">
        <annotation xmlns:sbml="http://www.sbml.org/sbml/level3/version1/core">
          <rdf:RDF xmlns:rdf="http://www.w3.org/1999/02/22-rdf-syntax-ns#" xmlns:dcterms="http://purl.org/dc/terms/" xmlns:vCard="http://www.w3.org/2001/vcard-rdf/3.0#" xmlns:vCard4="http://www.w3.org/2006/vcard/ns#" xmlns:bqbiol="http://biomodels.net/biology-qualifiers/" xmlns:bqmodel="http://biomodels.net/model-qualifiers/">
            <rdf:Description rdf:about="#s_5260__91__c__93__">
              <bqbiol:is>
                <rdf:Bag>
                  <rdf:li rdf:resource="http://identifiers.org/chebi/CHEBI:15804"/>
                  <rdf:li rdf:resource="http://identifiers.org/kegg.compound/C02051"/>
                </rdf:Bag>
              </bqbiol:is>
            </rdf:Description>
          </rdf:RDF>
        </annotation>
      </species>
      <species metaid="s_1098__91__m__93__" id="s_1098__91__m__93__" name="lipoylprotein" compartment="m" initialAmount="1" hasOnlySubstanceUnits="false" boundaryCondition="false" constant="false" fbc:chemicalFormula="C8H14NOS2R">
        <annotation xmlns:sbml="http://www.sbml.org/sbml/level3/version1/core">
          <rdf:RDF xmlns:rdf="http://www.w3.org/1999/02/22-rdf-syntax-ns#" xmlns:dcterms="http://purl.org/dc/terms/" xmlns:vCard="http://www.w3.org/2001/vcard-rdf/3.0#" xmlns:vCard4="http://www.w3.org/2006/vcard/ns#" xmlns:bqbiol="http://biomodels.net/biology-qualifiers/" xmlns:bqmodel="http://biomodels.net/model-qualifiers/">
            <rdf:Description rdf:about="#s_1098__91__m__93__">
              <bqbiol:is>
                <rdf:Bag>
                  <rdf:li rdf:resource="http://identifiers.org/chebi/CHEBI:15804"/>
                  <rdf:li rdf:resource="http://identifiers.org/kegg.compound/C02051"/>
                </rdf:Bag>
              </bqbiol:is>
            </rdf:Description>
          </rdf:RDF>
        </annotation>
      </species>
      <species metaid="s_1099__91__c__93__" id="s_1099__91__c__93__" name="Lys-tRNA(Lys)" compartment="c" initialAmount="1" hasOnlySubstanceUnits="false" boundaryCondition="false" constant="false">
        <annotation xmlns:sbml="http://www.sbml.org/sbml/level3/version1/core">
          <rdf:RDF xmlns:rdf="http://www.w3.org/1999/02/22-rdf-syntax-ns#" xmlns:dcterms="http://purl.org/dc/terms/" xmlns:vCard="http://www.w3.org/2001/vcard-rdf/3.0#" xmlns:vCard4="http://www.w3.org/2006/vcard/ns#" xmlns:bqbiol="http://biomodels.net/biology-qualifiers/" xmlns:bqmodel="http://biomodels.net/model-qualifiers/">
            <rdf:Description rdf:about="#s_1099__91__c__93__">
              <bqbiol:is>
                <rdf:Bag>
                  <rdf:li rdf:resource="http://identifiers.org/chebi/CHEBI:16047"/>
                  <rdf:li rdf:resource="http://identifiers.org/kegg.compound/C01931"/>
                </rdf:Bag>
              </bqbiol:is>
            </rdf:Description>
          </rdf:RDF>
        </annotation>
      </species>
      <species metaid="s_5558__91__c__93__" id="s_5558__91__c__93__" name="lysophospholipid" compartment="c" initialAmount="1" hasOnlySubstanceUnits="false" boundaryCondition="false" constant="false" fbc:chemicalFormula="C4H7O7PR2">
        <annotation xmlns:sbml="http://www.sbml.org/sbml/level3/version1/core">
          <rdf:RDF xmlns:rdf="http://www.w3.org/1999/02/22-rdf-syntax-ns#" xmlns:dcterms="http://purl.org/dc/terms/" xmlns:vCard="http://www.w3.org/2001/vcard-rdf/3.0#" xmlns:vCard4="http://www.w3.org/2006/vcard/ns#" xmlns:bqbiol="http://biomodels.net/biology-qualifiers/" xmlns:bqmodel="http://biomodels.net/model-qualifiers/">
            <rdf:Description rdf:about="#s_5558__91__c__93__">
              <bqbiol:is>
                <rdf:Bag>
                  <rdf:li rdf:resource="http://identifiers.org/kegg.compound/C06254"/>
                </rdf:Bag>
              </bqbiol:is>
            </rdf:Description>
          </rdf:RDF>
        </annotation>
      </species>
      <species metaid="s_5559__91__m__93__" id="s_5559__91__m__93__" name="lysophospholipid" compartment="m" initialAmount="1" hasOnlySubstanceUnits="false" boundaryCondition="false" constant="false" fbc:chemicalFormula="C4H7O7PR2">
        <annotation xmlns:sbml="http://www.sbml.org/sbml/level3/version1/core">
          <rdf:RDF xmlns:rdf="http://www.w3.org/1999/02/22-rdf-syntax-ns#" xmlns:dcterms="http://purl.org/dc/terms/" xmlns:vCard="http://www.w3.org/2001/vcard-rdf/3.0#" xmlns:vCard4="http://www.w3.org/2006/vcard/ns#" xmlns:bqbiol="http://biomodels.net/biology-qualifiers/" xmlns:bqmodel="http://biomodels.net/model-qualifiers/">
            <rdf:Description rdf:about="#s_5559__91__m__93__">
              <bqbiol:is>
                <rdf:Bag>
                  <rdf:li rdf:resource="http://identifiers.org/kegg.compound/C06254"/>
                </rdf:Bag>
              </bqbiol:is>
            </rdf:Description>
          </rdf:RDF>
        </annotation>
      </species>
      <species metaid="s_5560__91__r__93__" id="s_5560__91__r__93__" name="lysophospholipid" compartment="r" initialAmount="1" hasOnlySubstanceUnits="false" boundaryCondition="false" constant="false" fbc:chemicalFormula="C4H7O7PR2">
        <annotation xmlns:sbml="http://www.sbml.org/sbml/level3/version1/core">
          <rdf:RDF xmlns:rdf="http://www.w3.org/1999/02/22-rdf-syntax-ns#" xmlns:dcterms="http://purl.org/dc/terms/" xmlns:vCard="http://www.w3.org/2001/vcard-rdf/3.0#" xmlns:vCard4="http://www.w3.org/2006/vcard/ns#" xmlns:bqbiol="http://biomodels.net/biology-qualifiers/" xmlns:bqmodel="http://biomodels.net/model-qualifiers/">
            <rdf:Description rdf:about="#s_5560__91__r__93__">
              <bqbiol:is>
                <rdf:Bag>
                  <rdf:li rdf:resource="http://identifiers.org/kegg.compound/C06254"/>
                </rdf:Bag>
              </bqbiol:is>
            </rdf:Description>
          </rdf:RDF>
        </annotation>
      </species>
      <species metaid="s_1101__91__c__93__" id="s_1101__91__c__93__" name="malonyl-CoA" compartment="c" initialAmount="1" hasOnlySubstanceUnits="false" boundaryCondition="false" constant="false" fbc:chemicalFormula="C24H33N7O19P3S">
        <annotation xmlns:sbml="http://www.sbml.org/sbml/level3/version1/core">
          <rdf:RDF xmlns:rdf="http://www.w3.org/1999/02/22-rdf-syntax-ns#" xmlns:dcterms="http://purl.org/dc/terms/" xmlns:vCard="http://www.w3.org/2001/vcard-rdf/3.0#" xmlns:vCard4="http://www.w3.org/2006/vcard/ns#" xmlns:bqbiol="http://biomodels.net/biology-qualifiers/" xmlns:bqmodel="http://biomodels.net/model-qualifiers/">
            <rdf:Description rdf:about="#s_1101__91__c__93__">
              <bqbiol:is>
                <rdf:Bag>
                  <rdf:li rdf:resource="http://identifiers.org/chebi/CHEBI:57384"/>
                  <rdf:li rdf:resource="http://identifiers.org/kegg.compound/C00083"/>
                </rdf:Bag>
              </bqbiol:is>
            </rdf:Description>
          </rdf:RDF>
        </annotation>
      </species>
      <species metaid="s_1104__91__m__93__" id="s_1104__91__m__93__" name="malonyl-CoA" compartment="m" initialAmount="1" hasOnlySubstanceUnits="false" boundaryCondition="false" constant="false" fbc:chemicalFormula="C24H33N7O19P3S">
        <annotation xmlns:sbml="http://www.sbml.org/sbml/level3/version1/core">
          <rdf:RDF xmlns:rdf="http://www.w3.org/1999/02/22-rdf-syntax-ns#" xmlns:dcterms="http://purl.org/dc/terms/" xmlns:vCard="http://www.w3.org/2001/vcard-rdf/3.0#" xmlns:vCard4="http://www.w3.org/2006/vcard/ns#" xmlns:bqbiol="http://biomodels.net/biology-qualifiers/" xmlns:bqmodel="http://biomodels.net/model-qualifiers/">
            <rdf:Description rdf:about="#s_1104__91__m__93__">
              <bqbiol:is>
                <rdf:Bag>
                  <rdf:li rdf:resource="http://identifiers.org/chebi/CHEBI:57384"/>
                  <rdf:li rdf:resource="http://identifiers.org/kegg.compound/C00083"/>
                </rdf:Bag>
              </bqbiol:is>
            </rdf:Description>
          </rdf:RDF>
        </annotation>
      </species>
      <species metaid="s_1105__91__c__93__" id="s_1105__91__c__93__" name="maltose" compartment="c" initialAmount="1" hasOnlySubstanceUnits="false" boundaryCondition="false" constant="false" fbc:chemicalFormula="C12H22O11">
        <annotation xmlns:sbml="http://www.sbml.org/sbml/level3/version1/core">
          <rdf:RDF xmlns:rdf="http://www.w3.org/1999/02/22-rdf-syntax-ns#" xmlns:dcterms="http://purl.org/dc/terms/" xmlns:vCard="http://www.w3.org/2001/vcard-rdf/3.0#" xmlns:vCard4="http://www.w3.org/2006/vcard/ns#" xmlns:bqbiol="http://biomodels.net/biology-qualifiers/" xmlns:bqmodel="http://biomodels.net/model-qualifiers/">
            <rdf:Description rdf:about="#s_1105__91__c__93__">
              <bqbiol:is>
                <rdf:Bag>
                  <rdf:li rdf:resource="http://identifiers.org/chebi/CHEBI:17306"/>
                  <rdf:li rdf:resource="http://identifiers.org/kegg.compound/C00208"/>
                </rdf:Bag>
              </bqbiol:is>
            </rdf:Description>
          </rdf:RDF>
        </annotation>
      </species>
      <species metaid="s_1106__91__e__93__" id="s_1106__91__e__93__" name="maltose" compartment="e" initialAmount="1" hasOnlySubstanceUnits="false" boundaryCondition="false" constant="false" fbc:chemicalFormula="C12H22O11">
        <annotation xmlns:sbml="http://www.sbml.org/sbml/level3/version1/core">
          <rdf:RDF xmlns:rdf="http://www.w3.org/1999/02/22-rdf-syntax-ns#" xmlns:dcterms="http://purl.org/dc/terms/" xmlns:vCard="http://www.w3.org/2001/vcard-rdf/3.0#" xmlns:vCard4="http://www.w3.org/2006/vcard/ns#" xmlns:bqbiol="http://biomodels.net/biology-qualifiers/" xmlns:bqmodel="http://biomodels.net/model-qualifiers/">
            <rdf:Description rdf:about="#s_1106__91__e__93__">
              <bqbiol:is>
                <rdf:Bag>
                  <rdf:li rdf:resource="http://identifiers.org/chebi/CHEBI:17306"/>
                  <rdf:li rdf:resource="http://identifiers.org/kegg.compound/C00208"/>
                </rdf:Bag>
              </bqbiol:is>
            </rdf:Description>
          </rdf:RDF>
        </annotation>
      </species>
      <species metaid="s_1107__91__c__93__" id="s_1107__91__c__93__" name="mannan" compartment="c" initialAmount="1" hasOnlySubstanceUnits="false" boundaryCondition="false" constant="false" fbc:chemicalFormula="(C6H10O5)n">
        <annotation xmlns:sbml="http://www.sbml.org/sbml/level3/version1/core">
          <rdf:RDF xmlns:rdf="http://www.w3.org/1999/02/22-rdf-syntax-ns#" xmlns:dcterms="http://purl.org/dc/terms/" xmlns:vCard="http://www.w3.org/2001/vcard-rdf/3.0#" xmlns:vCard4="http://www.w3.org/2006/vcard/ns#" xmlns:bqbiol="http://biomodels.net/biology-qualifiers/" xmlns:bqmodel="http://biomodels.net/model-qualifiers/">
            <rdf:Description rdf:about="#s_1107__91__c__93__">
              <bqbiol:is>
                <rdf:Bag>
                  <rdf:li rdf:resource="http://identifiers.org/chebi/CHEBI:28808"/>
                  <rdf:li rdf:resource="http://identifiers.org/kegg.compound/C00464"/>
                </rdf:Bag>
              </bqbiol:is>
            </rdf:Description>
          </rdf:RDF>
        </annotation>
      </species>
      <species metaid="s_1108__91__r__93__" id="s_1108__91__r__93__" name="mannan" compartment="r" initialAmount="1" hasOnlySubstanceUnits="false" boundaryCondition="false" constant="false" fbc:chemicalFormula="(C6H10O5)n">
        <annotation xmlns:sbml="http://www.sbml.org/sbml/level3/version1/core">
          <rdf:RDF xmlns:rdf="http://www.w3.org/1999/02/22-rdf-syntax-ns#" xmlns:dcterms="http://purl.org/dc/terms/" xmlns:vCard="http://www.w3.org/2001/vcard-rdf/3.0#" xmlns:vCard4="http://www.w3.org/2006/vcard/ns#" xmlns:bqbiol="http://biomodels.net/biology-qualifiers/" xmlns:bqmodel="http://biomodels.net/model-qualifiers/">
            <rdf:Description rdf:about="#s_1108__91__r__93__">
              <bqbiol:is>
                <rdf:Bag>
                  <rdf:li rdf:resource="http://identifiers.org/chebi/CHEBI:28808"/>
                  <rdf:li rdf:resource="http://identifiers.org/kegg.compound/C00464"/>
                </rdf:Bag>
              </bqbiol:is>
            </rdf:Description>
          </rdf:RDF>
        </annotation>
      </species>
      <species metaid="s_5245__91__c__93__" id="s_5245__91__c__93__" name="melatonin" compartment="c" initialAmount="1" hasOnlySubstanceUnits="false" boundaryCondition="false" constant="false" fbc:chemicalFormula="C13H16N2O2">
        <annotation xmlns:sbml="http://www.sbml.org/sbml/level3/version1/core">
          <rdf:RDF xmlns:rdf="http://www.w3.org/1999/02/22-rdf-syntax-ns#" xmlns:dcterms="http://purl.org/dc/terms/" xmlns:vCard="http://www.w3.org/2001/vcard-rdf/3.0#" xmlns:vCard4="http://www.w3.org/2006/vcard/ns#" xmlns:bqbiol="http://biomodels.net/biology-qualifiers/" xmlns:bqmodel="http://biomodels.net/model-qualifiers/">
            <rdf:Description rdf:about="#s_5245__91__c__93__">
              <bqbiol:is>
                <rdf:Bag>
                  <rdf:li rdf:resource="http://identifiers.org/chebi/CHEBI:16796"/>
                  <rdf:li rdf:resource="http://identifiers.org/inchi/InChI=1/C13H16N2O2/c1-9(16)14-6-5-10-8-15-13-4-3-11(17-2)7-12(10)13/h3-4,7-8,15H,5-6H2,1-2H3,(H,14,16)"/>
                  <rdf:li rdf:resource="http://identifiers.org/kegg.compound/C01598"/>
                </rdf:Bag>
              </bqbiol:is>
            </rdf:Description>
          </rdf:RDF>
        </annotation>
      </species>
      <species metaid="s_5246__91__r__93__" id="s_5246__91__r__93__" name="melatonin" compartment="r" initialAmount="1" hasOnlySubstanceUnits="false" boundaryCondition="false" constant="false" fbc:chemicalFormula="C13H16N2O2">
        <annotation xmlns:sbml="http://www.sbml.org/sbml/level3/version1/core">
          <rdf:RDF xmlns:rdf="http://www.w3.org/1999/02/22-rdf-syntax-ns#" xmlns:dcterms="http://purl.org/dc/terms/" xmlns:vCard="http://www.w3.org/2001/vcard-rdf/3.0#" xmlns:vCard4="http://www.w3.org/2006/vcard/ns#" xmlns:bqbiol="http://biomodels.net/biology-qualifiers/" xmlns:bqmodel="http://biomodels.net/model-qualifiers/">
            <rdf:Description rdf:about="#s_5246__91__r__93__">
              <bqbiol:is>
                <rdf:Bag>
                  <rdf:li rdf:resource="http://identifiers.org/chebi/CHEBI:16796"/>
                  <rdf:li rdf:resource="http://identifiers.org/inchi/InChI=1/C13H16N2O2/c1-9(16)14-6-5-10-8-15-13-4-3-11(17-2)7-12(10)13/h3-4,7-8,15H,5-6H2,1-2H3,(H,14,16)"/>
                  <rdf:li rdf:resource="http://identifiers.org/kegg.compound/C01598"/>
                </rdf:Bag>
              </bqbiol:is>
            </rdf:Description>
          </rdf:RDF>
        </annotation>
      </species>
      <species metaid="s_3716__91__e__93__" id="s_3716__91__e__93__" name="melibiose" compartment="e" initialAmount="1" hasOnlySubstanceUnits="false" boundaryCondition="false" constant="false" fbc:chemicalFormula="C12H22O11">
        <annotation xmlns:sbml="http://www.sbml.org/sbml/level3/version1/core">
          <rdf:RDF xmlns:rdf="http://www.w3.org/1999/02/22-rdf-syntax-ns#" xmlns:dcterms="http://purl.org/dc/terms/" xmlns:vCard="http://www.w3.org/2001/vcard-rdf/3.0#" xmlns:vCard4="http://www.w3.org/2006/vcard/ns#" xmlns:bqbiol="http://biomodels.net/biology-qualifiers/" xmlns:bqmodel="http://biomodels.net/model-qualifiers/">
            <rdf:Description rdf:about="#s_3716__91__e__93__">
              <bqbiol:is>
                <rdf:Bag>
                  <rdf:li rdf:resource="http://identifiers.org/chebi/CHEBI:28053"/>
                  <rdf:li rdf:resource="http://identifiers.org/kegg.compound/C05402"/>
                </rdf:Bag>
              </bqbiol:is>
            </rdf:Description>
          </rdf:RDF>
        </annotation>
      </species>
      <species metaid="s_5520__91__m__93__" id="s_5520__91__m__93__" name="menaquinol" compartment="m" initialAmount="1" hasOnlySubstanceUnits="false" boundaryCondition="false" constant="false" fbc:chemicalFormula="C16H18O2(C5H8)n">
        <annotation xmlns:sbml="http://www.sbml.org/sbml/level3/version1/core">
          <rdf:RDF xmlns:rdf="http://www.w3.org/1999/02/22-rdf-syntax-ns#" xmlns:dcterms="http://purl.org/dc/terms/" xmlns:vCard="http://www.w3.org/2001/vcard-rdf/3.0#" xmlns:vCard4="http://www.w3.org/2006/vcard/ns#" xmlns:bqbiol="http://biomodels.net/biology-qualifiers/" xmlns:bqmodel="http://biomodels.net/model-qualifiers/">
            <rdf:Description rdf:about="#s_5520__91__m__93__">
              <bqbiol:is>
                <rdf:Bag>
                  <rdf:li rdf:resource="http://identifiers.org/kegg.compound/C05819"/>
                </rdf:Bag>
              </bqbiol:is>
            </rdf:Description>
          </rdf:RDF>
        </annotation>
      </species>
      <species metaid="s_5185__91__m__93__" id="s_5185__91__m__93__" name="menaquinone" compartment="m" initialAmount="1" hasOnlySubstanceUnits="false" boundaryCondition="false" constant="false" fbc:chemicalFormula="C16H16O2(C5H8)n">
        <annotation xmlns:sbml="http://www.sbml.org/sbml/level3/version1/core">
          <rdf:RDF xmlns:rdf="http://www.w3.org/1999/02/22-rdf-syntax-ns#" xmlns:dcterms="http://purl.org/dc/terms/" xmlns:vCard="http://www.w3.org/2001/vcard-rdf/3.0#" xmlns:vCard4="http://www.w3.org/2006/vcard/ns#" xmlns:bqbiol="http://biomodels.net/biology-qualifiers/" xmlns:bqmodel="http://biomodels.net/model-qualifiers/">
            <rdf:Description rdf:about="#s_5185__91__m__93__">
              <bqbiol:is>
                <rdf:Bag>
                  <rdf:li rdf:resource="http://identifiers.org/kegg.compound/C00828"/>
                </rdf:Bag>
              </bqbiol:is>
            </rdf:Description>
          </rdf:RDF>
        </annotation>
      </species>
      <species metaid="s_5198__91__c__93__" id="s_5198__91__c__93__" name="mercaptopyruvate" compartment="c" initialAmount="1" hasOnlySubstanceUnits="false" boundaryCondition="false" constant="false" fbc:chemicalFormula="C3H3O3S">
        <annotation xmlns:sbml="http://www.sbml.org/sbml/level3/version1/core">
          <rdf:RDF xmlns:rdf="http://www.w3.org/1999/02/22-rdf-syntax-ns#" xmlns:dcterms="http://purl.org/dc/terms/" xmlns:vCard="http://www.w3.org/2001/vcard-rdf/3.0#" xmlns:vCard4="http://www.w3.org/2006/vcard/ns#" xmlns:bqbiol="http://biomodels.net/biology-qualifiers/" xmlns:bqmodel="http://biomodels.net/model-qualifiers/">
            <rdf:Description rdf:about="#s_5198__91__c__93__">
              <bqbiol:is>
                <rdf:Bag>
                  <rdf:li rdf:resource="http://identifiers.org/kegg.compound/C00957"/>
                </rdf:Bag>
              </bqbiol:is>
            </rdf:Description>
          </rdf:RDF>
        </annotation>
      </species>
      <species metaid="s_1148__91__c__93__" id="s_1148__91__c__93__" name="Met-tRNA(Met)" compartment="c" initialAmount="1" hasOnlySubstanceUnits="false" boundaryCondition="false" constant="false" fbc:chemicalFormula="C20H30N6O11PSR(C5H8O6PR)n">
        <annotation xmlns:sbml="http://www.sbml.org/sbml/level3/version1/core">
          <rdf:RDF xmlns:rdf="http://www.w3.org/1999/02/22-rdf-syntax-ns#" xmlns:dcterms="http://purl.org/dc/terms/" xmlns:vCard="http://www.w3.org/2001/vcard-rdf/3.0#" xmlns:vCard4="http://www.w3.org/2006/vcard/ns#" xmlns:bqbiol="http://biomodels.net/biology-qualifiers/" xmlns:bqmodel="http://biomodels.net/model-qualifiers/">
            <rdf:Description rdf:about="#s_1148__91__c__93__">
              <bqbiol:is>
                <rdf:Bag>
                  <rdf:li rdf:resource="http://identifiers.org/chebi/CHEBI:16635"/>
                  <rdf:li rdf:resource="http://identifiers.org/kegg.compound/C02430"/>
                </rdf:Bag>
              </bqbiol:is>
            </rdf:Description>
          </rdf:RDF>
        </annotation>
      </species>
      <species metaid="s_1149__91__m__93__" id="s_1149__91__m__93__" name="Met-tRNA(Met)" compartment="m" initialAmount="1" hasOnlySubstanceUnits="false" boundaryCondition="false" constant="false" fbc:chemicalFormula="C20H30N6O11PSR(C5H8O6PR)n">
        <annotation xmlns:sbml="http://www.sbml.org/sbml/level3/version1/core">
          <rdf:RDF xmlns:rdf="http://www.w3.org/1999/02/22-rdf-syntax-ns#" xmlns:dcterms="http://purl.org/dc/terms/" xmlns:vCard="http://www.w3.org/2001/vcard-rdf/3.0#" xmlns:vCard4="http://www.w3.org/2006/vcard/ns#" xmlns:bqbiol="http://biomodels.net/biology-qualifiers/" xmlns:bqmodel="http://biomodels.net/model-qualifiers/">
            <rdf:Description rdf:about="#s_1149__91__m__93__">
              <bqbiol:is>
                <rdf:Bag>
                  <rdf:li rdf:resource="http://identifiers.org/chebi/CHEBI:16635"/>
                  <rdf:li rdf:resource="http://identifiers.org/kegg.compound/C02430"/>
                </rdf:Bag>
              </bqbiol:is>
            </rdf:Description>
          </rdf:RDF>
        </annotation>
      </species>
      <species metaid="s_5482__91__c__93__" id="s_5482__91__c__93__" name="methaneselenol" compartment="c" initialAmount="1" hasOnlySubstanceUnits="false" boundaryCondition="false" constant="false" fbc:chemicalFormula="CH4Se">
        <annotation xmlns:sbml="http://www.sbml.org/sbml/level3/version1/core">
          <rdf:RDF xmlns:rdf="http://www.w3.org/1999/02/22-rdf-syntax-ns#" xmlns:dcterms="http://purl.org/dc/terms/" xmlns:vCard="http://www.w3.org/2001/vcard-rdf/3.0#" xmlns:vCard4="http://www.w3.org/2006/vcard/ns#" xmlns:bqbiol="http://biomodels.net/biology-qualifiers/" xmlns:bqmodel="http://biomodels.net/model-qualifiers/">
            <rdf:Description rdf:about="#s_5482__91__c__93__">
              <bqbiol:is>
                <rdf:Bag>
                  <rdf:li rdf:resource="http://identifiers.org/kegg.compound/C05703"/>
                </rdf:Bag>
              </bqbiol:is>
            </rdf:Description>
          </rdf:RDF>
        </annotation>
      </species>
      <species metaid="s_1150__91__c__93__" id="s_1150__91__c__93__" name="methanethiol" compartment="c" initialAmount="1" hasOnlySubstanceUnits="false" boundaryCondition="false" constant="false" fbc:chemicalFormula="CH4S">
        <annotation xmlns:sbml="http://www.sbml.org/sbml/level3/version1/core">
          <rdf:RDF xmlns:rdf="http://www.w3.org/1999/02/22-rdf-syntax-ns#" xmlns:dcterms="http://purl.org/dc/terms/" xmlns:vCard="http://www.w3.org/2001/vcard-rdf/3.0#" xmlns:vCard4="http://www.w3.org/2006/vcard/ns#" xmlns:bqbiol="http://biomodels.net/biology-qualifiers/" xmlns:bqmodel="http://biomodels.net/model-qualifiers/">
            <rdf:Description rdf:about="#s_1150__91__c__93__">
              <bqbiol:is>
                <rdf:Bag>
                  <rdf:li rdf:resource="http://identifiers.org/chebi/CHEBI:16007"/>
                  <rdf:li rdf:resource="http://identifiers.org/kegg.compound/C00409"/>
                </rdf:Bag>
              </bqbiol:is>
            </rdf:Description>
          </rdf:RDF>
        </annotation>
      </species>
      <species metaid="s_5036__91__c__93__" id="s_5036__91__c__93__" name="methanol" compartment="c" initialAmount="1" hasOnlySubstanceUnits="false" boundaryCondition="false" constant="false" fbc:chemicalFormula="CH4O">
        <annotation xmlns:sbml="http://www.sbml.org/sbml/level3/version1/core">
          <rdf:RDF xmlns:rdf="http://www.w3.org/1999/02/22-rdf-syntax-ns#" xmlns:dcterms="http://purl.org/dc/terms/" xmlns:vCard="http://www.w3.org/2001/vcard-rdf/3.0#" xmlns:vCard4="http://www.w3.org/2006/vcard/ns#" xmlns:bqbiol="http://biomodels.net/biology-qualifiers/" xmlns:bqmodel="http://biomodels.net/model-qualifiers/">
            <rdf:Description rdf:about="#s_5036__91__c__93__">
              <bqbiol:is>
                <rdf:Bag>
                  <rdf:li rdf:resource="http://identifiers.org/kegg.compound/C00132"/>
                </rdf:Bag>
              </bqbiol:is>
            </rdf:Description>
          </rdf:RDF>
        </annotation>
      </species>
      <species metaid="s_5037__91__e__93__" id="s_5037__91__e__93__" name="methanol" compartment="e" initialAmount="1" hasOnlySubstanceUnits="false" boundaryCondition="false" constant="false" fbc:chemicalFormula="CH4O">
        <annotation xmlns:sbml="http://www.sbml.org/sbml/level3/version1/core">
          <rdf:RDF xmlns:rdf="http://www.w3.org/1999/02/22-rdf-syntax-ns#" xmlns:dcterms="http://purl.org/dc/terms/" xmlns:vCard="http://www.w3.org/2001/vcard-rdf/3.0#" xmlns:vCard4="http://www.w3.org/2006/vcard/ns#" xmlns:bqbiol="http://biomodels.net/biology-qualifiers/" xmlns:bqmodel="http://biomodels.net/model-qualifiers/">
            <rdf:Description rdf:about="#s_5037__91__e__93__">
              <bqbiol:is>
                <rdf:Bag>
                  <rdf:li rdf:resource="http://identifiers.org/kegg.compound/C00132"/>
                </rdf:Bag>
              </bqbiol:is>
            </rdf:Description>
          </rdf:RDF>
        </annotation>
      </species>
      <species metaid="s_1151__91__c__93__" id="s_1151__91__c__93__" name="methylglyoxal" compartment="c" initialAmount="1" hasOnlySubstanceUnits="false" boundaryCondition="false" constant="false" fbc:chemicalFormula="C3H4O2">
        <annotation xmlns:sbml="http://www.sbml.org/sbml/level3/version1/core">
          <rdf:RDF xmlns:rdf="http://www.w3.org/1999/02/22-rdf-syntax-ns#" xmlns:dcterms="http://purl.org/dc/terms/" xmlns:vCard="http://www.w3.org/2001/vcard-rdf/3.0#" xmlns:vCard4="http://www.w3.org/2006/vcard/ns#" xmlns:bqbiol="http://biomodels.net/biology-qualifiers/" xmlns:bqmodel="http://biomodels.net/model-qualifiers/">
            <rdf:Description rdf:about="#s_1151__91__c__93__">
              <bqbiol:is>
                <rdf:Bag>
                  <rdf:li rdf:resource="http://identifiers.org/chebi/CHEBI:17158"/>
                  <rdf:li rdf:resource="http://identifiers.org/kegg.compound/C00546"/>
                </rdf:Bag>
              </bqbiol:is>
            </rdf:Description>
          </rdf:RDF>
        </annotation>
      </species>
      <species metaid="s_5152__91__m__93__" id="s_5152__91__m__93__" name="methylglyoxal" compartment="m" initialAmount="1" hasOnlySubstanceUnits="false" boundaryCondition="false" constant="false" fbc:chemicalFormula="C3H4O2">
        <annotation xmlns:sbml="http://www.sbml.org/sbml/level3/version1/core">
          <rdf:RDF xmlns:rdf="http://www.w3.org/1999/02/22-rdf-syntax-ns#" xmlns:dcterms="http://purl.org/dc/terms/" xmlns:vCard="http://www.w3.org/2001/vcard-rdf/3.0#" xmlns:vCard4="http://www.w3.org/2006/vcard/ns#" xmlns:bqbiol="http://biomodels.net/biology-qualifiers/" xmlns:bqmodel="http://biomodels.net/model-qualifiers/">
            <rdf:Description rdf:about="#s_5152__91__m__93__">
              <bqbiol:is>
                <rdf:Bag>
                  <rdf:li rdf:resource="http://identifiers.org/chebi/CHEBI:17158"/>
                  <rdf:li rdf:resource="http://identifiers.org/kegg.compound/C00546"/>
                </rdf:Bag>
              </bqbiol:is>
            </rdf:Description>
          </rdf:RDF>
        </annotation>
      </species>
      <species metaid="s_5522__91__c__93__" id="s_5522__91__c__93__" name="methylimidazole acetaldehyde" compartment="c" initialAmount="1" hasOnlySubstanceUnits="false" boundaryCondition="false" constant="false" fbc:chemicalFormula="C6H8N2O">
        <annotation xmlns:sbml="http://www.sbml.org/sbml/level3/version1/core">
          <rdf:RDF xmlns:rdf="http://www.w3.org/1999/02/22-rdf-syntax-ns#" xmlns:dcterms="http://purl.org/dc/terms/" xmlns:vCard="http://www.w3.org/2001/vcard-rdf/3.0#" xmlns:vCard4="http://www.w3.org/2006/vcard/ns#" xmlns:bqbiol="http://biomodels.net/biology-qualifiers/" xmlns:bqmodel="http://biomodels.net/model-qualifiers/">
            <rdf:Description rdf:about="#s_5522__91__c__93__">
              <bqbiol:is>
                <rdf:Bag>
                  <rdf:li rdf:resource="http://identifiers.org/kegg.compound/C05827"/>
                </rdf:Bag>
              </bqbiol:is>
            </rdf:Description>
          </rdf:RDF>
        </annotation>
      </species>
      <species metaid="s_5523__91__c__93__" id="s_5523__91__c__93__" name="methylimidazoleacetic acid" compartment="c" initialAmount="1" hasOnlySubstanceUnits="false" boundaryCondition="false" constant="false" fbc:chemicalFormula="C6H8N2O2">
        <annotation xmlns:sbml="http://www.sbml.org/sbml/level3/version1/core">
          <rdf:RDF xmlns:rdf="http://www.w3.org/1999/02/22-rdf-syntax-ns#" xmlns:dcterms="http://purl.org/dc/terms/" xmlns:vCard="http://www.w3.org/2001/vcard-rdf/3.0#" xmlns:vCard4="http://www.w3.org/2006/vcard/ns#" xmlns:bqbiol="http://biomodels.net/biology-qualifiers/" xmlns:bqmodel="http://biomodels.net/model-qualifiers/">
            <rdf:Description rdf:about="#s_5523__91__c__93__">
              <bqbiol:is>
                <rdf:Bag>
                  <rdf:li rdf:resource="http://identifiers.org/kegg.compound/C05828"/>
                </rdf:Bag>
              </bqbiol:is>
            </rdf:Description>
          </rdf:RDF>
        </annotation>
      </species>
      <species metaid="s_5690__91__c__93__" id="s_5690__91__c__93__" name="methylselenic acid" compartment="c" initialAmount="1" hasOnlySubstanceUnits="false" boundaryCondition="false" constant="false" fbc:chemicalFormula="CH4O2Se">
        <annotation xmlns:sbml="http://www.sbml.org/sbml/level3/version1/core">
          <rdf:RDF xmlns:rdf="http://www.w3.org/1999/02/22-rdf-syntax-ns#" xmlns:dcterms="http://purl.org/dc/terms/" xmlns:vCard="http://www.w3.org/2001/vcard-rdf/3.0#" xmlns:vCard4="http://www.w3.org/2006/vcard/ns#" xmlns:bqbiol="http://biomodels.net/biology-qualifiers/" xmlns:bqmodel="http://biomodels.net/model-qualifiers/">
            <rdf:Description rdf:about="#s_5690__91__c__93__">
              <bqbiol:is>
                <rdf:Bag>
                  <rdf:li rdf:resource="http://identifiers.org/kegg.compound/C18902"/>
                </rdf:Bag>
              </bqbiol:is>
            </rdf:Description>
          </rdf:RDF>
        </annotation>
      </species>
      <species metaid="s_5686__91__c__93__" id="s_5686__91__c__93__" name="monolysocardiolipin" compartment="c" initialAmount="1" hasOnlySubstanceUnits="false" boundaryCondition="false" constant="false" fbc:chemicalFormula="C12H17O16P2R3">
        <annotation xmlns:sbml="http://www.sbml.org/sbml/level3/version1/core">
          <rdf:RDF xmlns:rdf="http://www.w3.org/1999/02/22-rdf-syntax-ns#" xmlns:dcterms="http://purl.org/dc/terms/" xmlns:vCard="http://www.w3.org/2001/vcard-rdf/3.0#" xmlns:vCard4="http://www.w3.org/2006/vcard/ns#" xmlns:bqbiol="http://biomodels.net/biology-qualifiers/" xmlns:bqmodel="http://biomodels.net/model-qualifiers/">
            <rdf:Description rdf:about="#s_5686__91__c__93__">
              <bqbiol:is>
                <rdf:Bag>
                  <rdf:li rdf:resource="http://identifiers.org/kegg.compound/C18129"/>
                </rdf:Bag>
              </bqbiol:is>
            </rdf:Description>
          </rdf:RDF>
        </annotation>
      </species>
      <species metaid="s_5687__91__m__93__" id="s_5687__91__m__93__" name="monolysocardiolipin" compartment="m" initialAmount="1" hasOnlySubstanceUnits="false" boundaryCondition="false" constant="false" fbc:chemicalFormula="C12H17O16P2R3">
        <annotation xmlns:sbml="http://www.sbml.org/sbml/level3/version1/core">
          <rdf:RDF xmlns:rdf="http://www.w3.org/1999/02/22-rdf-syntax-ns#" xmlns:dcterms="http://purl.org/dc/terms/" xmlns:vCard="http://www.w3.org/2001/vcard-rdf/3.0#" xmlns:vCard4="http://www.w3.org/2006/vcard/ns#" xmlns:bqbiol="http://biomodels.net/biology-qualifiers/" xmlns:bqmodel="http://biomodels.net/model-qualifiers/">
            <rdf:Description rdf:about="#s_5687__91__m__93__">
              <bqbiol:is>
                <rdf:Bag>
                  <rdf:li rdf:resource="http://identifiers.org/kegg.compound/C18129"/>
                </rdf:Bag>
              </bqbiol:is>
            </rdf:Description>
          </rdf:RDF>
        </annotation>
      </species>
      <species metaid="s_1156__91__c__93__" id="s_1156__91__c__93__" name="myo-inositol 1,3,4,5,6-pentakisphosphate" compartment="c" initialAmount="1" hasOnlySubstanceUnits="false" boundaryCondition="false" constant="false" fbc:chemicalFormula="C6H7O21P5">
        <annotation xmlns:sbml="http://www.sbml.org/sbml/level3/version1/core">
          <rdf:RDF xmlns:rdf="http://www.w3.org/1999/02/22-rdf-syntax-ns#" xmlns:dcterms="http://purl.org/dc/terms/" xmlns:vCard="http://www.w3.org/2001/vcard-rdf/3.0#" xmlns:vCard4="http://www.w3.org/2006/vcard/ns#" xmlns:bqbiol="http://biomodels.net/biology-qualifiers/" xmlns:bqmodel="http://biomodels.net/model-qualifiers/">
            <rdf:Description rdf:about="#s_1156__91__c__93__">
              <bqbiol:is>
                <rdf:Bag>
                  <rdf:li rdf:resource="http://identifiers.org/chebi/CHEBI:57733"/>
                  <rdf:li rdf:resource="http://identifiers.org/kegg.compound/C01284"/>
                </rdf:Bag>
              </bqbiol:is>
            </rdf:Description>
          </rdf:RDF>
        </annotation>
      </species>
      <species metaid="s_1158__91__c__93__" id="s_1158__91__c__93__" name="myo-inositol hexakisphosphate" compartment="c" initialAmount="1" hasOnlySubstanceUnits="false" boundaryCondition="false" constant="false" fbc:chemicalFormula="C6H6O24P6">
        <annotation xmlns:sbml="http://www.sbml.org/sbml/level3/version1/core">
          <rdf:RDF xmlns:rdf="http://www.w3.org/1999/02/22-rdf-syntax-ns#" xmlns:dcterms="http://purl.org/dc/terms/" xmlns:vCard="http://www.w3.org/2001/vcard-rdf/3.0#" xmlns:vCard4="http://www.w3.org/2006/vcard/ns#" xmlns:bqbiol="http://biomodels.net/biology-qualifiers/" xmlns:bqmodel="http://biomodels.net/model-qualifiers/">
            <rdf:Description rdf:about="#s_1158__91__c__93__">
              <bqbiol:is>
                <rdf:Bag>
                  <rdf:li rdf:resource="http://identifiers.org/chebi/CHEBI:58130"/>
                  <rdf:li rdf:resource="http://identifiers.org/kegg.compound/C01204"/>
                </rdf:Bag>
              </bqbiol:is>
            </rdf:Description>
          </rdf:RDF>
        </annotation>
      </species>
      <species metaid="s_1153__91__c__93__" id="s_1153__91__c__93__" name="myo-inositol" compartment="c" initialAmount="1" hasOnlySubstanceUnits="false" boundaryCondition="false" constant="false" fbc:chemicalFormula="C6H12O6">
        <annotation xmlns:sbml="http://www.sbml.org/sbml/level3/version1/core">
          <rdf:RDF xmlns:rdf="http://www.w3.org/1999/02/22-rdf-syntax-ns#" xmlns:dcterms="http://purl.org/dc/terms/" xmlns:vCard="http://www.w3.org/2001/vcard-rdf/3.0#" xmlns:vCard4="http://www.w3.org/2006/vcard/ns#" xmlns:bqbiol="http://biomodels.net/biology-qualifiers/" xmlns:bqmodel="http://biomodels.net/model-qualifiers/">
            <rdf:Description rdf:about="#s_1153__91__c__93__">
              <bqbiol:is>
                <rdf:Bag>
                  <rdf:li rdf:resource="http://identifiers.org/chebi/CHEBI:17268"/>
                  <rdf:li rdf:resource="http://identifiers.org/kegg.compound/C00137"/>
                </rdf:Bag>
              </bqbiol:is>
            </rdf:Description>
          </rdf:RDF>
        </annotation>
      </species>
      <species metaid="s_1154__91__e__93__" id="s_1154__91__e__93__" name="myo-inositol" compartment="e" initialAmount="1" hasOnlySubstanceUnits="false" boundaryCondition="false" constant="false" fbc:chemicalFormula="C6H12O6">
        <annotation xmlns:sbml="http://www.sbml.org/sbml/level3/version1/core">
          <rdf:RDF xmlns:rdf="http://www.w3.org/1999/02/22-rdf-syntax-ns#" xmlns:dcterms="http://purl.org/dc/terms/" xmlns:vCard="http://www.w3.org/2001/vcard-rdf/3.0#" xmlns:vCard4="http://www.w3.org/2006/vcard/ns#" xmlns:bqbiol="http://biomodels.net/biology-qualifiers/" xmlns:bqmodel="http://biomodels.net/model-qualifiers/">
            <rdf:Description rdf:about="#s_1154__91__e__93__">
              <bqbiol:is>
                <rdf:Bag>
                  <rdf:li rdf:resource="http://identifiers.org/chebi/CHEBI:17268"/>
                  <rdf:li rdf:resource="http://identifiers.org/kegg.compound/C00137"/>
                </rdf:Bag>
              </bqbiol:is>
            </rdf:Description>
          </rdf:RDF>
        </annotation>
      </species>
      <species metaid="s_1161__91__c__93__" id="s_1161__91__c__93__" name="myristate" compartment="c" initialAmount="1" hasOnlySubstanceUnits="false" boundaryCondition="false" constant="false" fbc:chemicalFormula="C14H27O2">
        <annotation xmlns:sbml="http://www.sbml.org/sbml/level3/version1/core">
          <rdf:RDF xmlns:rdf="http://www.w3.org/1999/02/22-rdf-syntax-ns#" xmlns:dcterms="http://purl.org/dc/terms/" xmlns:vCard="http://www.w3.org/2001/vcard-rdf/3.0#" xmlns:vCard4="http://www.w3.org/2006/vcard/ns#" xmlns:bqbiol="http://biomodels.net/biology-qualifiers/" xmlns:bqmodel="http://biomodels.net/model-qualifiers/">
            <rdf:Description rdf:about="#s_1161__91__c__93__">
              <bqbiol:is>
                <rdf:Bag>
                  <rdf:li rdf:resource="http://identifiers.org/chebi/CHEBI:30807"/>
                  <rdf:li rdf:resource="http://identifiers.org/kegg.compound/C06424"/>
                </rdf:Bag>
              </bqbiol:is>
            </rdf:Description>
          </rdf:RDF>
        </annotation>
      </species>
      <species metaid="s_1163__91__e__93__" id="s_1163__91__e__93__" name="myristate" compartment="e" initialAmount="1" hasOnlySubstanceUnits="false" boundaryCondition="false" constant="false" fbc:chemicalFormula="C14H27O2">
        <annotation xmlns:sbml="http://www.sbml.org/sbml/level3/version1/core">
          <rdf:RDF xmlns:rdf="http://www.w3.org/1999/02/22-rdf-syntax-ns#" xmlns:dcterms="http://purl.org/dc/terms/" xmlns:vCard="http://www.w3.org/2001/vcard-rdf/3.0#" xmlns:vCard4="http://www.w3.org/2006/vcard/ns#" xmlns:bqbiol="http://biomodels.net/biology-qualifiers/" xmlns:bqmodel="http://biomodels.net/model-qualifiers/">
            <rdf:Description rdf:about="#s_1163__91__e__93__">
              <bqbiol:is>
                <rdf:Bag>
                  <rdf:li rdf:resource="http://identifiers.org/chebi/CHEBI:30807"/>
                  <rdf:li rdf:resource="http://identifiers.org/kegg.compound/C06424"/>
                </rdf:Bag>
              </bqbiol:is>
            </rdf:Description>
          </rdf:RDF>
        </annotation>
      </species>
      <species metaid="s_5562__91__m__93__" id="s_5562__91__m__93__" name="myristate" compartment="m" initialAmount="1" hasOnlySubstanceUnits="false" boundaryCondition="false" constant="false" fbc:chemicalFormula="C14H27O2">
        <annotation xmlns:sbml="http://www.sbml.org/sbml/level3/version1/core">
          <rdf:RDF xmlns:rdf="http://www.w3.org/1999/02/22-rdf-syntax-ns#" xmlns:dcterms="http://purl.org/dc/terms/" xmlns:vCard="http://www.w3.org/2001/vcard-rdf/3.0#" xmlns:vCard4="http://www.w3.org/2006/vcard/ns#" xmlns:bqbiol="http://biomodels.net/biology-qualifiers/" xmlns:bqmodel="http://biomodels.net/model-qualifiers/">
            <rdf:Description rdf:about="#s_5562__91__m__93__">
              <bqbiol:is>
                <rdf:Bag>
                  <rdf:li rdf:resource="http://identifiers.org/chebi/CHEBI:30807"/>
                  <rdf:li rdf:resource="http://identifiers.org/kegg.compound/C06424"/>
                </rdf:Bag>
              </bqbiol:is>
            </rdf:Description>
          </rdf:RDF>
        </annotation>
      </species>
      <species metaid="s_1176__91__c__93__" id="s_1176__91__c__93__" name="myristoyl-CoA" compartment="c" initialAmount="1" hasOnlySubstanceUnits="false" boundaryCondition="false" constant="false" fbc:chemicalFormula="C35H58N7O17P3S">
        <annotation xmlns:sbml="http://www.sbml.org/sbml/level3/version1/core">
          <rdf:RDF xmlns:rdf="http://www.w3.org/1999/02/22-rdf-syntax-ns#" xmlns:dcterms="http://purl.org/dc/terms/" xmlns:vCard="http://www.w3.org/2001/vcard-rdf/3.0#" xmlns:vCard4="http://www.w3.org/2006/vcard/ns#" xmlns:bqbiol="http://biomodels.net/biology-qualifiers/" xmlns:bqmodel="http://biomodels.net/model-qualifiers/">
            <rdf:Description rdf:about="#s_1176__91__c__93__">
              <bqbiol:is>
                <rdf:Bag>
                  <rdf:li rdf:resource="http://identifiers.org/chebi/CHEBI:57385"/>
                  <rdf:li rdf:resource="http://identifiers.org/kegg.compound/C02593"/>
                </rdf:Bag>
              </bqbiol:is>
            </rdf:Description>
          </rdf:RDF>
        </annotation>
      </species>
      <species metaid="s_5283__91__m__93__" id="s_5283__91__m__93__" name="myristoyl-CoA" compartment="m" initialAmount="1" hasOnlySubstanceUnits="false" boundaryCondition="false" constant="false" fbc:chemicalFormula="C35H58N7O17P3S">
        <annotation xmlns:sbml="http://www.sbml.org/sbml/level3/version1/core">
          <rdf:RDF xmlns:rdf="http://www.w3.org/1999/02/22-rdf-syntax-ns#" xmlns:dcterms="http://purl.org/dc/terms/" xmlns:vCard="http://www.w3.org/2001/vcard-rdf/3.0#" xmlns:vCard4="http://www.w3.org/2006/vcard/ns#" xmlns:bqbiol="http://biomodels.net/biology-qualifiers/" xmlns:bqmodel="http://biomodels.net/model-qualifiers/">
            <rdf:Description rdf:about="#s_5283__91__m__93__">
              <bqbiol:is>
                <rdf:Bag>
                  <rdf:li rdf:resource="http://identifiers.org/chebi/CHEBI:57385"/>
                  <rdf:li rdf:resource="http://identifiers.org/kegg.compound/C02593"/>
                </rdf:Bag>
              </bqbiol:is>
            </rdf:Description>
          </rdf:RDF>
        </annotation>
      </species>
      <species metaid="s_5622__91__c__93__" id="s_5622__91__c__93__" name="N-(4-aminobutylidene)-[eIF5A-precursor]-lysine" compartment="c" initialAmount="1" hasOnlySubstanceUnits="false" boundaryCondition="false" constant="false" fbc:chemicalFormula="C11H20N4O2R2">
        <annotation xmlns:sbml="http://www.sbml.org/sbml/level3/version1/core">
          <rdf:RDF xmlns:rdf="http://www.w3.org/1999/02/22-rdf-syntax-ns#" xmlns:dcterms="http://purl.org/dc/terms/" xmlns:vCard="http://www.w3.org/2001/vcard-rdf/3.0#" xmlns:vCard4="http://www.w3.org/2006/vcard/ns#" xmlns:bqbiol="http://biomodels.net/biology-qualifiers/" xmlns:bqmodel="http://biomodels.net/model-qualifiers/">
            <rdf:Description rdf:about="#s_5622__91__c__93__">
              <bqbiol:is>
                <rdf:Bag>
                  <rdf:li rdf:resource="http://identifiers.org/kegg.compound/C15854"/>
                </rdf:Bag>
              </bqbiol:is>
            </rdf:Description>
          </rdf:RDF>
        </annotation>
      </species>
      <species metaid="s_1187__91__c__93__" id="s_1187__91__c__93__" name="N-(5-phospho-beta-D-ribosyl)anthranilate" compartment="c" initialAmount="1" hasOnlySubstanceUnits="false" boundaryCondition="false" constant="false" fbc:chemicalFormula="C12H13NO9P">
        <annotation xmlns:sbml="http://www.sbml.org/sbml/level3/version1/core">
          <rdf:RDF xmlns:rdf="http://www.w3.org/1999/02/22-rdf-syntax-ns#" xmlns:dcterms="http://purl.org/dc/terms/" xmlns:vCard="http://www.w3.org/2001/vcard-rdf/3.0#" xmlns:vCard4="http://www.w3.org/2006/vcard/ns#" xmlns:bqbiol="http://biomodels.net/biology-qualifiers/" xmlns:bqmodel="http://biomodels.net/model-qualifiers/">
            <rdf:Description rdf:about="#s_1187__91__c__93__">
              <bqbiol:is>
                <rdf:Bag>
                  <rdf:li rdf:resource="http://identifiers.org/chebi/CHEBI:18277"/>
                  <rdf:li rdf:resource="http://identifiers.org/kegg.compound/C04302"/>
                </rdf:Bag>
              </bqbiol:is>
            </rdf:Description>
          </rdf:RDF>
        </annotation>
      </species>
      <species metaid="s_1188__91__c__93__" id="s_1188__91__c__93__" name="N-[(R)-4-phosphonopantothenoyl]-L-cysteine" compartment="c" initialAmount="1" hasOnlySubstanceUnits="false" boundaryCondition="false" constant="false" fbc:chemicalFormula="C12H20N2O9PS">
        <annotation xmlns:sbml="http://www.sbml.org/sbml/level3/version1/core">
          <rdf:RDF xmlns:rdf="http://www.w3.org/1999/02/22-rdf-syntax-ns#" xmlns:dcterms="http://purl.org/dc/terms/" xmlns:vCard="http://www.w3.org/2001/vcard-rdf/3.0#" xmlns:vCard4="http://www.w3.org/2006/vcard/ns#" xmlns:bqbiol="http://biomodels.net/biology-qualifiers/" xmlns:bqmodel="http://biomodels.net/model-qualifiers/">
            <rdf:Description rdf:about="#s_1188__91__c__93__">
              <bqbiol:is>
                <rdf:Bag>
                  <rdf:li rdf:resource="http://identifiers.org/chebi/CHEBI:59458"/>
                  <rdf:li rdf:resource="http://identifiers.org/kegg.compound/C04352"/>
                </rdf:Bag>
              </bqbiol:is>
            </rdf:Description>
          </rdf:RDF>
        </annotation>
      </species>
      <species metaid="s_1189__91__c__93__" id="s_1189__91__c__93__" name="N-acetyl-alpha-D-glucosamine 1-phosphate" compartment="c" initialAmount="1" hasOnlySubstanceUnits="false" boundaryCondition="false" constant="false" fbc:chemicalFormula="C8H16NO9P">
        <annotation xmlns:sbml="http://www.sbml.org/sbml/level3/version1/core">
          <rdf:RDF xmlns:rdf="http://www.w3.org/1999/02/22-rdf-syntax-ns#" xmlns:dcterms="http://purl.org/dc/terms/" xmlns:vCard="http://www.w3.org/2001/vcard-rdf/3.0#" xmlns:vCard4="http://www.w3.org/2006/vcard/ns#" xmlns:bqbiol="http://biomodels.net/biology-qualifiers/" xmlns:bqmodel="http://biomodels.net/model-qualifiers/">
            <rdf:Description rdf:about="#s_1189__91__c__93__">
              <bqbiol:is>
                <rdf:Bag>
                  <rdf:li rdf:resource="http://identifiers.org/chebi/CHEBI:16446"/>
                  <rdf:li rdf:resource="http://identifiers.org/kegg.compound/C04501"/>
                </rdf:Bag>
              </bqbiol:is>
            </rdf:Description>
          </rdf:RDF>
        </annotation>
      </species>
      <species metaid="s_5383__91__c__93__" id="s_5383__91__c__93__" name="N-acetyl-D-galactosaminyl-(N-acetylneuraminyl)-D-galactosyl-D-glucosylceramide" compartment="c" initialAmount="1" hasOnlySubstanceUnits="false" boundaryCondition="false" constant="false" fbc:chemicalFormula="C50H86N3O26R">
        <annotation xmlns:sbml="http://www.sbml.org/sbml/level3/version1/core">
          <rdf:RDF xmlns:rdf="http://www.w3.org/1999/02/22-rdf-syntax-ns#" xmlns:dcterms="http://purl.org/dc/terms/" xmlns:vCard="http://www.w3.org/2001/vcard-rdf/3.0#" xmlns:vCard4="http://www.w3.org/2006/vcard/ns#" xmlns:bqbiol="http://biomodels.net/biology-qualifiers/" xmlns:bqmodel="http://biomodels.net/model-qualifiers/">
            <rdf:Description rdf:about="#s_5383__91__c__93__">
              <bqbiol:is>
                <rdf:Bag>
                  <rdf:li rdf:resource="http://identifiers.org/kegg.compound/C04884"/>
                </rdf:Bag>
              </bqbiol:is>
            </rdf:Description>
          </rdf:RDF>
        </annotation>
      </species>
      <species metaid="s_1190__91__c__93__" id="s_1190__91__c__93__" name="N-acetyl-D-glucosamine 6-phosphate" compartment="c" initialAmount="1" hasOnlySubstanceUnits="false" boundaryCondition="false" constant="false" fbc:chemicalFormula="C8H14NO9P">
        <annotation xmlns:sbml="http://www.sbml.org/sbml/level3/version1/core">
          <rdf:RDF xmlns:rdf="http://www.w3.org/1999/02/22-rdf-syntax-ns#" xmlns:dcterms="http://purl.org/dc/terms/" xmlns:vCard="http://www.w3.org/2001/vcard-rdf/3.0#" xmlns:vCard4="http://www.w3.org/2006/vcard/ns#" xmlns:bqbiol="http://biomodels.net/biology-qualifiers/" xmlns:bqmodel="http://biomodels.net/model-qualifiers/">
            <rdf:Description rdf:about="#s_1190__91__c__93__">
              <bqbiol:is>
                <rdf:Bag>
                  <rdf:li rdf:resource="http://identifiers.org/chebi/CHEBI:57513"/>
                  <rdf:li rdf:resource="http://identifiers.org/kegg.compound/C00357"/>
                </rdf:Bag>
              </bqbiol:is>
            </rdf:Description>
          </rdf:RDF>
        </annotation>
      </species>
      <species metaid="s_5042__91__c__93__" id="s_5042__91__c__93__" name="N-acetyl-D-glucosamine" compartment="c" initialAmount="1" hasOnlySubstanceUnits="false" boundaryCondition="false" constant="false" fbc:chemicalFormula="C8H15NO6">
        <annotation xmlns:sbml="http://www.sbml.org/sbml/level3/version1/core">
          <rdf:RDF xmlns:rdf="http://www.w3.org/1999/02/22-rdf-syntax-ns#" xmlns:dcterms="http://purl.org/dc/terms/" xmlns:vCard="http://www.w3.org/2001/vcard-rdf/3.0#" xmlns:vCard4="http://www.w3.org/2006/vcard/ns#" xmlns:bqbiol="http://biomodels.net/biology-qualifiers/" xmlns:bqmodel="http://biomodels.net/model-qualifiers/">
            <rdf:Description rdf:about="#s_5042__91__c__93__">
              <bqbiol:is>
                <rdf:Bag>
                  <rdf:li rdf:resource="http://identifiers.org/kegg.compound/C00140"/>
                </rdf:Bag>
              </bqbiol:is>
            </rdf:Description>
          </rdf:RDF>
        </annotation>
      </species>
      <species metaid="s_1191__91__m__93__" id="s_1191__91__m__93__" name="N-acetyl-L-gamma-glutamyl phosphate" compartment="m" initialAmount="1" hasOnlySubstanceUnits="false" boundaryCondition="false" constant="false" fbc:chemicalFormula="C7H9NO8P">
        <annotation xmlns:sbml="http://www.sbml.org/sbml/level3/version1/core">
          <rdf:RDF xmlns:rdf="http://www.w3.org/1999/02/22-rdf-syntax-ns#" xmlns:dcterms="http://purl.org/dc/terms/" xmlns:vCard="http://www.w3.org/2001/vcard-rdf/3.0#" xmlns:vCard4="http://www.w3.org/2006/vcard/ns#" xmlns:bqbiol="http://biomodels.net/biology-qualifiers/" xmlns:bqmodel="http://biomodels.net/model-qualifiers/">
            <rdf:Description rdf:about="#s_1191__91__m__93__">
              <bqbiol:is>
                <rdf:Bag>
                  <rdf:li rdf:resource="http://identifiers.org/chebi/CHEBI:57936"/>
                  <rdf:li rdf:resource="http://identifiers.org/kegg.compound/C04133"/>
                </rdf:Bag>
              </bqbiol:is>
            </rdf:Description>
          </rdf:RDF>
        </annotation>
      </species>
      <species metaid="s_1192__91__m__93__" id="s_1192__91__m__93__" name="N-acetyl-L-glutamate" compartment="m" initialAmount="1" hasOnlySubstanceUnits="false" boundaryCondition="false" constant="false" fbc:chemicalFormula="C7H9NO5">
        <annotation xmlns:sbml="http://www.sbml.org/sbml/level3/version1/core">
          <rdf:RDF xmlns:rdf="http://www.w3.org/1999/02/22-rdf-syntax-ns#" xmlns:dcterms="http://purl.org/dc/terms/" xmlns:vCard="http://www.w3.org/2001/vcard-rdf/3.0#" xmlns:vCard4="http://www.w3.org/2006/vcard/ns#" xmlns:bqbiol="http://biomodels.net/biology-qualifiers/" xmlns:bqmodel="http://biomodels.net/model-qualifiers/">
            <rdf:Description rdf:about="#s_1192__91__m__93__">
              <bqbiol:is>
                <rdf:Bag>
                  <rdf:li rdf:resource="http://identifiers.org/chebi/CHEBI:44337"/>
                  <rdf:li rdf:resource="http://identifiers.org/kegg.compound/C00624"/>
                </rdf:Bag>
              </bqbiol:is>
            </rdf:Description>
          </rdf:RDF>
        </annotation>
      </species>
      <species metaid="s_5061__91__c__93__" id="s_5061__91__c__93__" name="N-acylsphingosine" compartment="c" initialAmount="1" hasOnlySubstanceUnits="false" boundaryCondition="false" constant="false" fbc:chemicalFormula="C19H36NO3R">
        <annotation xmlns:sbml="http://www.sbml.org/sbml/level3/version1/core">
          <rdf:RDF xmlns:rdf="http://www.w3.org/1999/02/22-rdf-syntax-ns#" xmlns:dcterms="http://purl.org/dc/terms/" xmlns:vCard="http://www.w3.org/2001/vcard-rdf/3.0#" xmlns:vCard4="http://www.w3.org/2006/vcard/ns#" xmlns:bqbiol="http://biomodels.net/biology-qualifiers/" xmlns:bqmodel="http://biomodels.net/model-qualifiers/">
            <rdf:Description rdf:about="#s_5061__91__c__93__">
              <bqbiol:is>
                <rdf:Bag>
                  <rdf:li rdf:resource="http://identifiers.org/kegg.compound/C00195"/>
                </rdf:Bag>
              </bqbiol:is>
            </rdf:Description>
          </rdf:RDF>
        </annotation>
      </species>
      <species metaid="s_5062__91__m__93__" id="s_5062__91__m__93__" name="N-acylsphingosine" compartment="m" initialAmount="1" hasOnlySubstanceUnits="false" boundaryCondition="false" constant="false" fbc:chemicalFormula="C19H36NO3R">
        <annotation xmlns:sbml="http://www.sbml.org/sbml/level3/version1/core">
          <rdf:RDF xmlns:rdf="http://www.w3.org/1999/02/22-rdf-syntax-ns#" xmlns:dcterms="http://purl.org/dc/terms/" xmlns:vCard="http://www.w3.org/2001/vcard-rdf/3.0#" xmlns:vCard4="http://www.w3.org/2006/vcard/ns#" xmlns:bqbiol="http://biomodels.net/biology-qualifiers/" xmlns:bqmodel="http://biomodels.net/model-qualifiers/">
            <rdf:Description rdf:about="#s_5062__91__m__93__">
              <bqbiol:is>
                <rdf:Bag>
                  <rdf:li rdf:resource="http://identifiers.org/kegg.compound/C00195"/>
                </rdf:Bag>
              </bqbiol:is>
            </rdf:Description>
          </rdf:RDF>
        </annotation>
      </species>
      <species metaid="s_1194__91__c__93__" id="s_1194__91__c__93__" name="N-carbamoyl-L-aspartate" compartment="c" initialAmount="1" hasOnlySubstanceUnits="false" boundaryCondition="false" constant="false" fbc:chemicalFormula="C5H6N2O5">
        <annotation xmlns:sbml="http://www.sbml.org/sbml/level3/version1/core">
          <rdf:RDF xmlns:rdf="http://www.w3.org/1999/02/22-rdf-syntax-ns#" xmlns:dcterms="http://purl.org/dc/terms/" xmlns:vCard="http://www.w3.org/2001/vcard-rdf/3.0#" xmlns:vCard4="http://www.w3.org/2006/vcard/ns#" xmlns:bqbiol="http://biomodels.net/biology-qualifiers/" xmlns:bqmodel="http://biomodels.net/model-qualifiers/">
            <rdf:Description rdf:about="#s_1194__91__c__93__">
              <bqbiol:is>
                <rdf:Bag>
                  <rdf:li rdf:resource="http://identifiers.org/chebi/CHEBI:32814"/>
                  <rdf:li rdf:resource="http://identifiers.org/kegg.compound/C00438"/>
                </rdf:Bag>
              </bqbiol:is>
            </rdf:Description>
          </rdf:RDF>
        </annotation>
      </species>
      <species metaid="s_1182__91__m__93__" id="s_1182__91__m__93__" name="N(2)-acetyl-L-ornithine" compartment="m" initialAmount="1" hasOnlySubstanceUnits="false" boundaryCondition="false" constant="false" fbc:chemicalFormula="C7H14N2O3">
        <annotation xmlns:sbml="http://www.sbml.org/sbml/level3/version1/core">
          <rdf:RDF xmlns:rdf="http://www.w3.org/1999/02/22-rdf-syntax-ns#" xmlns:dcterms="http://purl.org/dc/terms/" xmlns:vCard="http://www.w3.org/2001/vcard-rdf/3.0#" xmlns:vCard4="http://www.w3.org/2006/vcard/ns#" xmlns:bqbiol="http://biomodels.net/biology-qualifiers/" xmlns:bqmodel="http://biomodels.net/model-qualifiers/">
            <rdf:Description rdf:about="#s_1182__91__m__93__">
              <bqbiol:is>
                <rdf:Bag>
                  <rdf:li rdf:resource="http://identifiers.org/chebi/CHEBI:16543"/>
                  <rdf:li rdf:resource="http://identifiers.org/kegg.compound/C00437"/>
                </rdf:Bag>
              </bqbiol:is>
            </rdf:Description>
          </rdf:RDF>
        </annotation>
      </species>
      <species metaid="s_1183__91__c__93__" id="s_1183__91__c__93__" name="N(pros)-methyl-L-histidine" compartment="c" initialAmount="1" hasOnlySubstanceUnits="false" boundaryCondition="false" constant="false" fbc:chemicalFormula="C7H11N3O2">
        <annotation xmlns:sbml="http://www.sbml.org/sbml/level3/version1/core">
          <rdf:RDF xmlns:rdf="http://www.w3.org/1999/02/22-rdf-syntax-ns#" xmlns:dcterms="http://purl.org/dc/terms/" xmlns:vCard="http://www.w3.org/2001/vcard-rdf/3.0#" xmlns:vCard4="http://www.w3.org/2006/vcard/ns#" xmlns:bqbiol="http://biomodels.net/biology-qualifiers/" xmlns:bqmodel="http://biomodels.net/model-qualifiers/">
            <rdf:Description rdf:about="#s_1183__91__c__93__">
              <bqbiol:is>
                <rdf:Bag>
                  <rdf:li rdf:resource="http://identifiers.org/chebi/CHEBI:27596"/>
                  <rdf:li rdf:resource="http://identifiers.org/kegg.compound/C01152"/>
                </rdf:Bag>
              </bqbiol:is>
            </rdf:Description>
          </rdf:RDF>
        </annotation>
      </species>
      <species metaid="s_5328__91__c__93__" id="s_5328__91__c__93__" name="N6,N6,N6-trimethyl-L-lysine" compartment="c" initialAmount="1" hasOnlySubstanceUnits="false" boundaryCondition="false" constant="false" fbc:chemicalFormula="C9H20N2O2">
        <annotation xmlns:sbml="http://www.sbml.org/sbml/level3/version1/core">
          <rdf:RDF xmlns:rdf="http://www.w3.org/1999/02/22-rdf-syntax-ns#" xmlns:dcterms="http://purl.org/dc/terms/" xmlns:vCard="http://www.w3.org/2001/vcard-rdf/3.0#" xmlns:vCard4="http://www.w3.org/2006/vcard/ns#" xmlns:bqbiol="http://biomodels.net/biology-qualifiers/" xmlns:bqmodel="http://biomodels.net/model-qualifiers/">
            <rdf:Description rdf:about="#s_5328__91__c__93__">
              <bqbiol:is>
                <rdf:Bag>
                  <rdf:li rdf:resource="http://identifiers.org/kegg.compound/C03793"/>
                </rdf:Bag>
              </bqbiol:is>
            </rdf:Description>
          </rdf:RDF>
        </annotation>
      </species>
      <species metaid="s_1198__91__c__93__" id="s_1198__91__c__93__" name="NAD" compartment="c" initialAmount="1" hasOnlySubstanceUnits="false" boundaryCondition="false" constant="false" fbc:chemicalFormula="C21H26N7O14P2">
        <annotation xmlns:sbml="http://www.sbml.org/sbml/level3/version1/core">
          <rdf:RDF xmlns:rdf="http://www.w3.org/1999/02/22-rdf-syntax-ns#" xmlns:dcterms="http://purl.org/dc/terms/" xmlns:vCard="http://www.w3.org/2001/vcard-rdf/3.0#" xmlns:vCard4="http://www.w3.org/2006/vcard/ns#" xmlns:bqbiol="http://biomodels.net/biology-qualifiers/" xmlns:bqmodel="http://biomodels.net/model-qualifiers/">
            <rdf:Description rdf:about="#s_1198__91__c__93__">
              <bqbiol:is>
                <rdf:Bag>
                  <rdf:li rdf:resource="http://identifiers.org/chebi/CHEBI:57540"/>
                  <rdf:li rdf:resource="http://identifiers.org/kegg.compound/C00003"/>
                </rdf:Bag>
              </bqbiol:is>
            </rdf:Description>
          </rdf:RDF>
        </annotation>
      </species>
      <species metaid="s_1200__91__m__93__" id="s_1200__91__m__93__" name="NAD" compartment="m" initialAmount="1" hasOnlySubstanceUnits="false" boundaryCondition="false" constant="false" fbc:chemicalFormula="C21H26N7O14P2">
        <annotation xmlns:sbml="http://www.sbml.org/sbml/level3/version1/core">
          <rdf:RDF xmlns:rdf="http://www.w3.org/1999/02/22-rdf-syntax-ns#" xmlns:dcterms="http://purl.org/dc/terms/" xmlns:vCard="http://www.w3.org/2001/vcard-rdf/3.0#" xmlns:vCard4="http://www.w3.org/2006/vcard/ns#" xmlns:bqbiol="http://biomodels.net/biology-qualifiers/" xmlns:bqmodel="http://biomodels.net/model-qualifiers/">
            <rdf:Description rdf:about="#s_1200__91__m__93__">
              <bqbiol:is>
                <rdf:Bag>
                  <rdf:li rdf:resource="http://identifiers.org/chebi/CHEBI:57540"/>
                  <rdf:li rdf:resource="http://identifiers.org/kegg.compound/C00003"/>
                </rdf:Bag>
              </bqbiol:is>
            </rdf:Description>
          </rdf:RDF>
        </annotation>
      </species>
      <species metaid="s_1203__91__c__93__" id="s_1203__91__c__93__" name="NADH" compartment="c" initialAmount="1" hasOnlySubstanceUnits="false" boundaryCondition="false" constant="false" fbc:chemicalFormula="C21H27N7O14P2">
        <annotation xmlns:sbml="http://www.sbml.org/sbml/level3/version1/core">
          <rdf:RDF xmlns:rdf="http://www.w3.org/1999/02/22-rdf-syntax-ns#" xmlns:dcterms="http://purl.org/dc/terms/" xmlns:vCard="http://www.w3.org/2001/vcard-rdf/3.0#" xmlns:vCard4="http://www.w3.org/2006/vcard/ns#" xmlns:bqbiol="http://biomodels.net/biology-qualifiers/" xmlns:bqmodel="http://biomodels.net/model-qualifiers/">
            <rdf:Description rdf:about="#s_1203__91__c__93__">
              <bqbiol:is>
                <rdf:Bag>
                  <rdf:li rdf:resource="http://identifiers.org/chebi/CHEBI:57945"/>
                  <rdf:li rdf:resource="http://identifiers.org/kegg.compound/C00004"/>
                </rdf:Bag>
              </bqbiol:is>
            </rdf:Description>
          </rdf:RDF>
        </annotation>
      </species>
      <species metaid="s_1205__91__m__93__" id="s_1205__91__m__93__" name="NADH" compartment="m" initialAmount="1" hasOnlySubstanceUnits="false" boundaryCondition="false" constant="false" fbc:chemicalFormula="C21H27N7O14P2">
        <annotation xmlns:sbml="http://www.sbml.org/sbml/level3/version1/core">
          <rdf:RDF xmlns:rdf="http://www.w3.org/1999/02/22-rdf-syntax-ns#" xmlns:dcterms="http://purl.org/dc/terms/" xmlns:vCard="http://www.w3.org/2001/vcard-rdf/3.0#" xmlns:vCard4="http://www.w3.org/2006/vcard/ns#" xmlns:bqbiol="http://biomodels.net/biology-qualifiers/" xmlns:bqmodel="http://biomodels.net/model-qualifiers/">
            <rdf:Description rdf:about="#s_1205__91__m__93__">
              <bqbiol:is>
                <rdf:Bag>
                  <rdf:li rdf:resource="http://identifiers.org/chebi/CHEBI:57945"/>
                  <rdf:li rdf:resource="http://identifiers.org/kegg.compound/C00004"/>
                </rdf:Bag>
              </bqbiol:is>
            </rdf:Description>
          </rdf:RDF>
        </annotation>
      </species>
      <species metaid="s_1207__91__c__93__" id="s_1207__91__c__93__" name="NADP(+)" compartment="c" initialAmount="1" hasOnlySubstanceUnits="false" boundaryCondition="false" constant="false" fbc:chemicalFormula="C21H25N7O17P3">
        <annotation xmlns:sbml="http://www.sbml.org/sbml/level3/version1/core">
          <rdf:RDF xmlns:rdf="http://www.w3.org/1999/02/22-rdf-syntax-ns#" xmlns:dcterms="http://purl.org/dc/terms/" xmlns:vCard="http://www.w3.org/2001/vcard-rdf/3.0#" xmlns:vCard4="http://www.w3.org/2006/vcard/ns#" xmlns:bqbiol="http://biomodels.net/biology-qualifiers/" xmlns:bqmodel="http://biomodels.net/model-qualifiers/">
            <rdf:Description rdf:about="#s_1207__91__c__93__">
              <bqbiol:is>
                <rdf:Bag>
                  <rdf:li rdf:resource="http://identifiers.org/chebi/CHEBI:58349"/>
                  <rdf:li rdf:resource="http://identifiers.org/kegg.compound/C00006"/>
                </rdf:Bag>
              </bqbiol:is>
            </rdf:Description>
          </rdf:RDF>
        </annotation>
      </species>
      <species metaid="s_1210__91__m__93__" id="s_1210__91__m__93__" name="NADP(+)" compartment="m" initialAmount="1" hasOnlySubstanceUnits="false" boundaryCondition="false" constant="false" fbc:chemicalFormula="C21H25N7O17P3">
        <annotation xmlns:sbml="http://www.sbml.org/sbml/level3/version1/core">
          <rdf:RDF xmlns:rdf="http://www.w3.org/1999/02/22-rdf-syntax-ns#" xmlns:dcterms="http://purl.org/dc/terms/" xmlns:vCard="http://www.w3.org/2001/vcard-rdf/3.0#" xmlns:vCard4="http://www.w3.org/2006/vcard/ns#" xmlns:bqbiol="http://biomodels.net/biology-qualifiers/" xmlns:bqmodel="http://biomodels.net/model-qualifiers/">
            <rdf:Description rdf:about="#s_1210__91__m__93__">
              <bqbiol:is>
                <rdf:Bag>
                  <rdf:li rdf:resource="http://identifiers.org/chebi/CHEBI:58349"/>
                  <rdf:li rdf:resource="http://identifiers.org/kegg.compound/C00006"/>
                </rdf:Bag>
              </bqbiol:is>
            </rdf:Description>
          </rdf:RDF>
        </annotation>
      </species>
      <species metaid="s_1208__91__r__93__" id="s_1208__91__r__93__" name="NADP(+)" compartment="r" initialAmount="1" hasOnlySubstanceUnits="false" boundaryCondition="false" constant="false" fbc:chemicalFormula="C21H25N7O17P3">
        <annotation xmlns:sbml="http://www.sbml.org/sbml/level3/version1/core">
          <rdf:RDF xmlns:rdf="http://www.w3.org/1999/02/22-rdf-syntax-ns#" xmlns:dcterms="http://purl.org/dc/terms/" xmlns:vCard="http://www.w3.org/2001/vcard-rdf/3.0#" xmlns:vCard4="http://www.w3.org/2006/vcard/ns#" xmlns:bqbiol="http://biomodels.net/biology-qualifiers/" xmlns:bqmodel="http://biomodels.net/model-qualifiers/">
            <rdf:Description rdf:about="#s_1208__91__r__93__">
              <bqbiol:is>
                <rdf:Bag>
                  <rdf:li rdf:resource="http://identifiers.org/chebi/CHEBI:58349"/>
                  <rdf:li rdf:resource="http://identifiers.org/kegg.compound/C00006"/>
                </rdf:Bag>
              </bqbiol:is>
            </rdf:Description>
          </rdf:RDF>
        </annotation>
      </species>
      <species metaid="s_1212__91__c__93__" id="s_1212__91__c__93__" name="NADPH" compartment="c" initialAmount="1" hasOnlySubstanceUnits="false" boundaryCondition="false" constant="false" fbc:chemicalFormula="C21H26N7O17P3">
        <annotation xmlns:sbml="http://www.sbml.org/sbml/level3/version1/core">
          <rdf:RDF xmlns:rdf="http://www.w3.org/1999/02/22-rdf-syntax-ns#" xmlns:dcterms="http://purl.org/dc/terms/" xmlns:vCard="http://www.w3.org/2001/vcard-rdf/3.0#" xmlns:vCard4="http://www.w3.org/2006/vcard/ns#" xmlns:bqbiol="http://biomodels.net/biology-qualifiers/" xmlns:bqmodel="http://biomodels.net/model-qualifiers/">
            <rdf:Description rdf:about="#s_1212__91__c__93__">
              <bqbiol:is>
                <rdf:Bag>
                  <rdf:li rdf:resource="http://identifiers.org/chebi/CHEBI:57783"/>
                  <rdf:li rdf:resource="http://identifiers.org/kegg.compound/C00005"/>
                </rdf:Bag>
              </bqbiol:is>
            </rdf:Description>
          </rdf:RDF>
        </annotation>
      </species>
      <species metaid="s_1214__91__m__93__" id="s_1214__91__m__93__" name="NADPH" compartment="m" initialAmount="1" hasOnlySubstanceUnits="false" boundaryCondition="false" constant="false" fbc:chemicalFormula="C21H26N7O17P3">
        <annotation xmlns:sbml="http://www.sbml.org/sbml/level3/version1/core">
          <rdf:RDF xmlns:rdf="http://www.w3.org/1999/02/22-rdf-syntax-ns#" xmlns:dcterms="http://purl.org/dc/terms/" xmlns:vCard="http://www.w3.org/2001/vcard-rdf/3.0#" xmlns:vCard4="http://www.w3.org/2006/vcard/ns#" xmlns:bqbiol="http://biomodels.net/biology-qualifiers/" xmlns:bqmodel="http://biomodels.net/model-qualifiers/">
            <rdf:Description rdf:about="#s_1214__91__m__93__">
              <bqbiol:is>
                <rdf:Bag>
                  <rdf:li rdf:resource="http://identifiers.org/chebi/CHEBI:57783"/>
                  <rdf:li rdf:resource="http://identifiers.org/kegg.compound/C00005"/>
                </rdf:Bag>
              </bqbiol:is>
            </rdf:Description>
          </rdf:RDF>
        </annotation>
      </species>
      <species metaid="s_1213__91__r__93__" id="s_1213__91__r__93__" name="NADPH" compartment="r" initialAmount="1" hasOnlySubstanceUnits="false" boundaryCondition="false" constant="false" fbc:chemicalFormula="C21H26N7O17P3">
        <annotation xmlns:sbml="http://www.sbml.org/sbml/level3/version1/core">
          <rdf:RDF xmlns:rdf="http://www.w3.org/1999/02/22-rdf-syntax-ns#" xmlns:dcterms="http://purl.org/dc/terms/" xmlns:vCard="http://www.w3.org/2001/vcard-rdf/3.0#" xmlns:vCard4="http://www.w3.org/2006/vcard/ns#" xmlns:bqbiol="http://biomodels.net/biology-qualifiers/" xmlns:bqmodel="http://biomodels.net/model-qualifiers/">
            <rdf:Description rdf:about="#s_1213__91__r__93__">
              <bqbiol:is>
                <rdf:Bag>
                  <rdf:li rdf:resource="http://identifiers.org/chebi/CHEBI:57783"/>
                  <rdf:li rdf:resource="http://identifiers.org/kegg.compound/C00005"/>
                </rdf:Bag>
              </bqbiol:is>
            </rdf:Description>
          </rdf:RDF>
        </annotation>
      </species>
      <species metaid="s_1218__91__c__93__" id="s_1218__91__c__93__" name="nicotinamide ribose" compartment="c" initialAmount="1" hasOnlySubstanceUnits="false" boundaryCondition="false" constant="false" fbc:chemicalFormula="C11H15N2O5">
        <annotation xmlns:sbml="http://www.sbml.org/sbml/level3/version1/core">
          <rdf:RDF xmlns:rdf="http://www.w3.org/1999/02/22-rdf-syntax-ns#" xmlns:dcterms="http://purl.org/dc/terms/" xmlns:vCard="http://www.w3.org/2001/vcard-rdf/3.0#" xmlns:vCard4="http://www.w3.org/2006/vcard/ns#" xmlns:bqbiol="http://biomodels.net/biology-qualifiers/" xmlns:bqmodel="http://biomodels.net/model-qualifiers/">
            <rdf:Description rdf:about="#s_1218__91__c__93__">
              <bqbiol:is>
                <rdf:Bag>
                  <rdf:li rdf:resource="http://identifiers.org/chebi/CHEBI:15927"/>
                  <rdf:li rdf:resource="http://identifiers.org/kegg.compound/C03150"/>
                </rdf:Bag>
              </bqbiol:is>
            </rdf:Description>
          </rdf:RDF>
        </annotation>
      </species>
      <species metaid="s_1216__91__c__93__" id="s_1216__91__c__93__" name="nicotinamide" compartment="c" initialAmount="1" hasOnlySubstanceUnits="false" boundaryCondition="false" constant="false" fbc:chemicalFormula="C6H6N2O">
        <annotation xmlns:sbml="http://www.sbml.org/sbml/level3/version1/core">
          <rdf:RDF xmlns:rdf="http://www.w3.org/1999/02/22-rdf-syntax-ns#" xmlns:dcterms="http://purl.org/dc/terms/" xmlns:vCard="http://www.w3.org/2001/vcard-rdf/3.0#" xmlns:vCard4="http://www.w3.org/2006/vcard/ns#" xmlns:bqbiol="http://biomodels.net/biology-qualifiers/" xmlns:bqmodel="http://biomodels.net/model-qualifiers/">
            <rdf:Description rdf:about="#s_1216__91__c__93__">
              <bqbiol:is>
                <rdf:Bag>
                  <rdf:li rdf:resource="http://identifiers.org/chebi/CHEBI:17154"/>
                  <rdf:li rdf:resource="http://identifiers.org/kegg.compound/C00153"/>
                </rdf:Bag>
              </bqbiol:is>
            </rdf:Description>
          </rdf:RDF>
        </annotation>
      </species>
      <species metaid="s_5524__91__c__93__" id="s_5524__91__c__93__" name="nicotinate D-ribonucleoside" compartment="c" initialAmount="1" hasOnlySubstanceUnits="false" boundaryCondition="false" constant="false" fbc:chemicalFormula="C11H13NO6">
        <annotation xmlns:sbml="http://www.sbml.org/sbml/level3/version1/core">
          <rdf:RDF xmlns:rdf="http://www.w3.org/1999/02/22-rdf-syntax-ns#" xmlns:dcterms="http://purl.org/dc/terms/" xmlns:vCard="http://www.w3.org/2001/vcard-rdf/3.0#" xmlns:vCard4="http://www.w3.org/2006/vcard/ns#" xmlns:bqbiol="http://biomodels.net/biology-qualifiers/" xmlns:bqmodel="http://biomodels.net/model-qualifiers/">
            <rdf:Description rdf:about="#s_5524__91__c__93__">
              <bqbiol:is>
                <rdf:Bag>
                  <rdf:li rdf:resource="http://identifiers.org/kegg.compound/C05841"/>
                </rdf:Bag>
              </bqbiol:is>
            </rdf:Description>
          </rdf:RDF>
        </annotation>
      </species>
      <species metaid="s_1219__91__c__93__" id="s_1219__91__c__93__" name="nicotinate" compartment="c" initialAmount="1" hasOnlySubstanceUnits="false" boundaryCondition="false" constant="false" fbc:chemicalFormula="C6H4NO2">
        <annotation xmlns:sbml="http://www.sbml.org/sbml/level3/version1/core">
          <rdf:RDF xmlns:rdf="http://www.w3.org/1999/02/22-rdf-syntax-ns#" xmlns:dcterms="http://purl.org/dc/terms/" xmlns:vCard="http://www.w3.org/2001/vcard-rdf/3.0#" xmlns:vCard4="http://www.w3.org/2006/vcard/ns#" xmlns:bqbiol="http://biomodels.net/biology-qualifiers/" xmlns:bqmodel="http://biomodels.net/model-qualifiers/">
            <rdf:Description rdf:about="#s_1219__91__c__93__">
              <bqbiol:is>
                <rdf:Bag>
                  <rdf:li rdf:resource="http://identifiers.org/chebi/CHEBI:32544"/>
                  <rdf:li rdf:resource="http://identifiers.org/kegg.compound/C00253"/>
                </rdf:Bag>
              </bqbiol:is>
            </rdf:Description>
          </rdf:RDF>
        </annotation>
      </species>
      <species metaid="s_1220__91__e__93__" id="s_1220__91__e__93__" name="nicotinate" compartment="e" initialAmount="1" hasOnlySubstanceUnits="false" boundaryCondition="false" constant="false" fbc:chemicalFormula="C6H4NO2">
        <annotation xmlns:sbml="http://www.sbml.org/sbml/level3/version1/core">
          <rdf:RDF xmlns:rdf="http://www.w3.org/1999/02/22-rdf-syntax-ns#" xmlns:dcterms="http://purl.org/dc/terms/" xmlns:vCard="http://www.w3.org/2001/vcard-rdf/3.0#" xmlns:vCard4="http://www.w3.org/2006/vcard/ns#" xmlns:bqbiol="http://biomodels.net/biology-qualifiers/" xmlns:bqmodel="http://biomodels.net/model-qualifiers/">
            <rdf:Description rdf:about="#s_1220__91__e__93__">
              <bqbiol:is>
                <rdf:Bag>
                  <rdf:li rdf:resource="http://identifiers.org/chebi/CHEBI:32544"/>
                  <rdf:li rdf:resource="http://identifiers.org/kegg.compound/C00253"/>
                </rdf:Bag>
              </bqbiol:is>
            </rdf:Description>
          </rdf:RDF>
        </annotation>
      </species>
      <species metaid="s_1222__91__c__93__" id="s_1222__91__c__93__" name="nicotinic acid D-ribonucleotide" compartment="c" initialAmount="1" hasOnlySubstanceUnits="false" boundaryCondition="false" constant="false" fbc:chemicalFormula="C11H12NO9P">
        <annotation xmlns:sbml="http://www.sbml.org/sbml/level3/version1/core">
          <rdf:RDF xmlns:rdf="http://www.w3.org/1999/02/22-rdf-syntax-ns#" xmlns:dcterms="http://purl.org/dc/terms/" xmlns:vCard="http://www.w3.org/2001/vcard-rdf/3.0#" xmlns:vCard4="http://www.w3.org/2006/vcard/ns#" xmlns:bqbiol="http://biomodels.net/biology-qualifiers/" xmlns:bqmodel="http://biomodels.net/model-qualifiers/">
            <rdf:Description rdf:about="#s_1222__91__c__93__">
              <bqbiol:is>
                <rdf:Bag>
                  <rdf:li rdf:resource="http://identifiers.org/chebi/CHEBI:57502"/>
                  <rdf:li rdf:resource="http://identifiers.org/kegg.compound/C01185"/>
                </rdf:Bag>
              </bqbiol:is>
            </rdf:Description>
          </rdf:RDF>
        </annotation>
      </species>
      <species metaid="s_5074__91__c__93__" id="s_5074__91__c__93__" name="nitrate" compartment="c" initialAmount="1" hasOnlySubstanceUnits="false" boundaryCondition="false" constant="false" fbc:chemicalFormula="HNO3">
        <annotation xmlns:sbml="http://www.sbml.org/sbml/level3/version1/core">
          <rdf:RDF xmlns:rdf="http://www.w3.org/1999/02/22-rdf-syntax-ns#" xmlns:dcterms="http://purl.org/dc/terms/" xmlns:vCard="http://www.w3.org/2001/vcard-rdf/3.0#" xmlns:vCard4="http://www.w3.org/2006/vcard/ns#" xmlns:bqbiol="http://biomodels.net/biology-qualifiers/" xmlns:bqmodel="http://biomodels.net/model-qualifiers/">
            <rdf:Description rdf:about="#s_5074__91__c__93__">
              <bqbiol:is>
                <rdf:Bag>
                  <rdf:li rdf:resource="http://identifiers.org/kegg.compound/C00244"/>
                </rdf:Bag>
              </bqbiol:is>
            </rdf:Description>
          </rdf:RDF>
        </annotation>
      </species>
      <species metaid="s_5075__91__e__93__" id="s_5075__91__e__93__" name="nitrate" compartment="e" initialAmount="1" hasOnlySubstanceUnits="false" boundaryCondition="false" constant="false" fbc:chemicalFormula="HNO3">
        <annotation xmlns:sbml="http://www.sbml.org/sbml/level3/version1/core">
          <rdf:RDF xmlns:rdf="http://www.w3.org/1999/02/22-rdf-syntax-ns#" xmlns:dcterms="http://purl.org/dc/terms/" xmlns:vCard="http://www.w3.org/2001/vcard-rdf/3.0#" xmlns:vCard4="http://www.w3.org/2006/vcard/ns#" xmlns:bqbiol="http://biomodels.net/biology-qualifiers/" xmlns:bqmodel="http://biomodels.net/model-qualifiers/">
            <rdf:Description rdf:about="#s_5075__91__e__93__">
              <bqbiol:is>
                <rdf:Bag>
                  <rdf:li rdf:resource="http://identifiers.org/kegg.compound/C00244"/>
                </rdf:Bag>
              </bqbiol:is>
            </rdf:Description>
          </rdf:RDF>
        </annotation>
      </species>
      <species metaid="s_5076__91__m__93__" id="s_5076__91__m__93__" name="nitrate" compartment="m" initialAmount="1" hasOnlySubstanceUnits="false" boundaryCondition="false" constant="false" fbc:chemicalFormula="HNO3">
        <annotation xmlns:sbml="http://www.sbml.org/sbml/level3/version1/core">
          <rdf:RDF xmlns:rdf="http://www.w3.org/1999/02/22-rdf-syntax-ns#" xmlns:dcterms="http://purl.org/dc/terms/" xmlns:vCard="http://www.w3.org/2001/vcard-rdf/3.0#" xmlns:vCard4="http://www.w3.org/2006/vcard/ns#" xmlns:bqbiol="http://biomodels.net/biology-qualifiers/" xmlns:bqmodel="http://biomodels.net/model-qualifiers/">
            <rdf:Description rdf:about="#s_5076__91__m__93__">
              <bqbiol:is>
                <rdf:Bag>
                  <rdf:li rdf:resource="http://identifiers.org/kegg.compound/C00244"/>
                </rdf:Bag>
              </bqbiol:is>
            </rdf:Description>
          </rdf:RDF>
        </annotation>
      </species>
      <species metaid="s_5148__91__c__93__" id="s_5148__91__c__93__" name="nitric oxide" compartment="c" initialAmount="1" hasOnlySubstanceUnits="false" boundaryCondition="false" constant="false" fbc:chemicalFormula="NO">
        <annotation xmlns:sbml="http://www.sbml.org/sbml/level3/version1/core">
          <rdf:RDF xmlns:rdf="http://www.w3.org/1999/02/22-rdf-syntax-ns#" xmlns:dcterms="http://purl.org/dc/terms/" xmlns:vCard="http://www.w3.org/2001/vcard-rdf/3.0#" xmlns:vCard4="http://www.w3.org/2006/vcard/ns#" xmlns:bqbiol="http://biomodels.net/biology-qualifiers/" xmlns:bqmodel="http://biomodels.net/model-qualifiers/">
            <rdf:Description rdf:about="#s_5148__91__c__93__">
              <bqbiol:is>
                <rdf:Bag>
                  <rdf:li rdf:resource="http://identifiers.org/kegg.compound/C00533"/>
                </rdf:Bag>
              </bqbiol:is>
            </rdf:Description>
          </rdf:RDF>
        </annotation>
      </species>
      <species metaid="s_5149__91__e__93__" id="s_5149__91__e__93__" name="nitric oxide" compartment="e" initialAmount="1" hasOnlySubstanceUnits="false" boundaryCondition="false" constant="false" fbc:chemicalFormula="NO">
        <annotation xmlns:sbml="http://www.sbml.org/sbml/level3/version1/core">
          <rdf:RDF xmlns:rdf="http://www.w3.org/1999/02/22-rdf-syntax-ns#" xmlns:dcterms="http://purl.org/dc/terms/" xmlns:vCard="http://www.w3.org/2001/vcard-rdf/3.0#" xmlns:vCard4="http://www.w3.org/2006/vcard/ns#" xmlns:bqbiol="http://biomodels.net/biology-qualifiers/" xmlns:bqmodel="http://biomodels.net/model-qualifiers/">
            <rdf:Description rdf:about="#s_5149__91__e__93__">
              <bqbiol:is>
                <rdf:Bag>
                  <rdf:li rdf:resource="http://identifiers.org/kegg.compound/C00533"/>
                </rdf:Bag>
              </bqbiol:is>
            </rdf:Description>
          </rdf:RDF>
        </annotation>
      </species>
      <species metaid="s_1224__91__c__93__" id="s_1224__91__c__93__" name="NMN" compartment="c" initialAmount="1" hasOnlySubstanceUnits="false" boundaryCondition="false" constant="false" fbc:chemicalFormula="C11H14N2O8P">
        <annotation xmlns:sbml="http://www.sbml.org/sbml/level3/version1/core">
          <rdf:RDF xmlns:rdf="http://www.w3.org/1999/02/22-rdf-syntax-ns#" xmlns:dcterms="http://purl.org/dc/terms/" xmlns:vCard="http://www.w3.org/2001/vcard-rdf/3.0#" xmlns:vCard4="http://www.w3.org/2006/vcard/ns#" xmlns:bqbiol="http://biomodels.net/biology-qualifiers/" xmlns:bqmodel="http://biomodels.net/model-qualifiers/">
            <rdf:Description rdf:about="#s_1224__91__c__93__">
              <bqbiol:is>
                <rdf:Bag>
                  <rdf:li rdf:resource="http://identifiers.org/chebi/CHEBI:14649"/>
                  <rdf:li rdf:resource="http://identifiers.org/kegg.compound/C00455"/>
                </rdf:Bag>
              </bqbiol:is>
            </rdf:Description>
          </rdf:RDF>
        </annotation>
      </species>
      <species metaid="s_1225__91__e__93__" id="s_1225__91__e__93__" name="NMN" compartment="e" initialAmount="1" hasOnlySubstanceUnits="false" boundaryCondition="false" constant="false" fbc:chemicalFormula="C11H14N2O8P">
        <annotation xmlns:sbml="http://www.sbml.org/sbml/level3/version1/core">
          <rdf:RDF xmlns:rdf="http://www.w3.org/1999/02/22-rdf-syntax-ns#" xmlns:dcterms="http://purl.org/dc/terms/" xmlns:vCard="http://www.w3.org/2001/vcard-rdf/3.0#" xmlns:vCard4="http://www.w3.org/2006/vcard/ns#" xmlns:bqbiol="http://biomodels.net/biology-qualifiers/" xmlns:bqmodel="http://biomodels.net/model-qualifiers/">
            <rdf:Description rdf:about="#s_1225__91__e__93__">
              <bqbiol:is>
                <rdf:Bag>
                  <rdf:li rdf:resource="http://identifiers.org/chebi/CHEBI:14649"/>
                  <rdf:li rdf:resource="http://identifiers.org/kegg.compound/C00455"/>
                </rdf:Bag>
              </bqbiol:is>
            </rdf:Description>
          </rdf:RDF>
        </annotation>
      </species>
      <species metaid="s_5331__91__m__93__" id="s_5331__91__m__93__" name="nonaprenyl 4-hydroxybenzoate" compartment="m" initialAmount="1" hasOnlySubstanceUnits="false" boundaryCondition="false" constant="false" fbc:chemicalFormula="C52H78O3">
        <annotation xmlns:sbml="http://www.sbml.org/sbml/level3/version1/core">
          <rdf:RDF xmlns:rdf="http://www.w3.org/1999/02/22-rdf-syntax-ns#" xmlns:dcterms="http://purl.org/dc/terms/" xmlns:vCard="http://www.w3.org/2001/vcard-rdf/3.0#" xmlns:vCard4="http://www.w3.org/2006/vcard/ns#" xmlns:bqbiol="http://biomodels.net/biology-qualifiers/" xmlns:bqmodel="http://biomodels.net/model-qualifiers/">
            <rdf:Description rdf:about="#s_5331__91__m__93__">
              <bqbiol:is>
                <rdf:Bag>
                  <rdf:li rdf:resource="http://identifiers.org/chebi/CHEBI:18162"/>
                  <rdf:li rdf:resource="http://identifiers.org/kegg.compound/C03885"/>
                </rdf:Bag>
              </bqbiol:is>
            </rdf:Description>
          </rdf:RDF>
        </annotation>
      </species>
      <species metaid="s_5344__91__m__93__" id="s_5344__91__m__93__" name="nonaprenyl diphosphate" compartment="m" initialAmount="1" hasOnlySubstanceUnits="false" boundaryCondition="false" constant="false" fbc:chemicalFormula="C45H76O7P2">
        <annotation xmlns:sbml="http://www.sbml.org/sbml/level3/version1/core">
          <rdf:RDF xmlns:rdf="http://www.w3.org/1999/02/22-rdf-syntax-ns#" xmlns:dcterms="http://purl.org/dc/terms/" xmlns:vCard="http://www.w3.org/2001/vcard-rdf/3.0#" xmlns:vCard4="http://www.w3.org/2006/vcard/ns#" xmlns:bqbiol="http://biomodels.net/biology-qualifiers/" xmlns:bqmodel="http://biomodels.net/model-qualifiers/">
            <rdf:Description rdf:about="#s_5344__91__m__93__">
              <bqbiol:is>
                <rdf:Bag>
                  <rdf:li rdf:resource="http://identifiers.org/chebi/CHEBI:53044"/>
                  <rdf:li rdf:resource="http://identifiers.org/kegg.compound/C04145"/>
                </rdf:Bag>
              </bqbiol:is>
            </rdf:Description>
          </rdf:RDF>
        </annotation>
      </species>
      <species metaid="s_5380__91__c__93__" id="s_5380__91__c__93__" name="O-1-alk-1-enyl-2-acyl-sn-glycero-3-phosphoethanolamine" compartment="c" initialAmount="1" hasOnlySubstanceUnits="false" boundaryCondition="false" constant="false" fbc:chemicalFormula="C8H13NO7PR2">
        <annotation xmlns:sbml="http://www.sbml.org/sbml/level3/version1/core">
          <rdf:RDF xmlns:rdf="http://www.w3.org/1999/02/22-rdf-syntax-ns#" xmlns:dcterms="http://purl.org/dc/terms/" xmlns:vCard="http://www.w3.org/2001/vcard-rdf/3.0#" xmlns:vCard4="http://www.w3.org/2006/vcard/ns#" xmlns:bqbiol="http://biomodels.net/biology-qualifiers/" xmlns:bqmodel="http://biomodels.net/model-qualifiers/">
            <rdf:Description rdf:about="#s_5380__91__c__93__">
              <bqbiol:is>
                <rdf:Bag>
                  <rdf:li rdf:resource="http://identifiers.org/kegg.compound/C04756"/>
                </rdf:Bag>
              </bqbiol:is>
            </rdf:Description>
          </rdf:RDF>
        </annotation>
      </species>
      <species metaid="s_1233__91__c__93__" id="s_1233__91__c__93__" name="O-acetyl-L-homoserine" compartment="c" initialAmount="1" hasOnlySubstanceUnits="false" boundaryCondition="false" constant="false" fbc:chemicalFormula="C6H11NO4">
        <annotation xmlns:sbml="http://www.sbml.org/sbml/level3/version1/core">
          <rdf:RDF xmlns:rdf="http://www.w3.org/1999/02/22-rdf-syntax-ns#" xmlns:dcterms="http://purl.org/dc/terms/" xmlns:vCard="http://www.w3.org/2001/vcard-rdf/3.0#" xmlns:vCard4="http://www.w3.org/2006/vcard/ns#" xmlns:bqbiol="http://biomodels.net/biology-qualifiers/" xmlns:bqmodel="http://biomodels.net/model-qualifiers/">
            <rdf:Description rdf:about="#s_1233__91__c__93__">
              <bqbiol:is>
                <rdf:Bag>
                  <rdf:li rdf:resource="http://identifiers.org/chebi/CHEBI:16288"/>
                  <rdf:li rdf:resource="http://identifiers.org/kegg.compound/C01077"/>
                </rdf:Bag>
              </bqbiol:is>
            </rdf:Description>
          </rdf:RDF>
        </annotation>
      </species>
      <species metaid="s_1234__91__c__93__" id="s_1234__91__c__93__" name="O-acetyl-L-serine" compartment="c" initialAmount="1" hasOnlySubstanceUnits="false" boundaryCondition="false" constant="false" fbc:chemicalFormula="C5H9NO4">
        <annotation xmlns:sbml="http://www.sbml.org/sbml/level3/version1/core">
          <rdf:RDF xmlns:rdf="http://www.w3.org/1999/02/22-rdf-syntax-ns#" xmlns:dcterms="http://purl.org/dc/terms/" xmlns:vCard="http://www.w3.org/2001/vcard-rdf/3.0#" xmlns:vCard4="http://www.w3.org/2006/vcard/ns#" xmlns:bqbiol="http://biomodels.net/biology-qualifiers/" xmlns:bqmodel="http://biomodels.net/model-qualifiers/">
            <rdf:Description rdf:about="#s_1234__91__c__93__">
              <bqbiol:is>
                <rdf:Bag>
                  <rdf:li rdf:resource="http://identifiers.org/chebi/CHEBI:17981"/>
                  <rdf:li rdf:resource="http://identifiers.org/kegg.compound/C00979"/>
                </rdf:Bag>
              </bqbiol:is>
            </rdf:Description>
          </rdf:RDF>
        </annotation>
      </species>
      <species metaid="s_1235__91__c__93__" id="s_1235__91__c__93__" name="O-acetylcarnitine" compartment="c" initialAmount="1" hasOnlySubstanceUnits="false" boundaryCondition="false" constant="false" fbc:chemicalFormula="C9H17NO4">
        <annotation xmlns:sbml="http://www.sbml.org/sbml/level3/version1/core">
          <rdf:RDF xmlns:rdf="http://www.w3.org/1999/02/22-rdf-syntax-ns#" xmlns:dcterms="http://purl.org/dc/terms/" xmlns:vCard="http://www.w3.org/2001/vcard-rdf/3.0#" xmlns:vCard4="http://www.w3.org/2006/vcard/ns#" xmlns:bqbiol="http://biomodels.net/biology-qualifiers/" xmlns:bqmodel="http://biomodels.net/model-qualifiers/">
            <rdf:Description rdf:about="#s_1235__91__c__93__">
              <bqbiol:is>
                <rdf:Bag>
                  <rdf:li rdf:resource="http://identifiers.org/chebi/CHEBI:57589"/>
                  <rdf:li rdf:resource="http://identifiers.org/kegg.compound/C02571"/>
                </rdf:Bag>
              </bqbiol:is>
            </rdf:Description>
          </rdf:RDF>
        </annotation>
      </species>
      <species metaid="s_1236__91__m__93__" id="s_1236__91__m__93__" name="O-acetylcarnitine" compartment="m" initialAmount="1" hasOnlySubstanceUnits="false" boundaryCondition="false" constant="false" fbc:chemicalFormula="C9H17NO4">
        <annotation xmlns:sbml="http://www.sbml.org/sbml/level3/version1/core">
          <rdf:RDF xmlns:rdf="http://www.w3.org/1999/02/22-rdf-syntax-ns#" xmlns:dcterms="http://purl.org/dc/terms/" xmlns:vCard="http://www.w3.org/2001/vcard-rdf/3.0#" xmlns:vCard4="http://www.w3.org/2006/vcard/ns#" xmlns:bqbiol="http://biomodels.net/biology-qualifiers/" xmlns:bqmodel="http://biomodels.net/model-qualifiers/">
            <rdf:Description rdf:about="#s_1236__91__m__93__">
              <bqbiol:is>
                <rdf:Bag>
                  <rdf:li rdf:resource="http://identifiers.org/chebi/CHEBI:57589"/>
                  <rdf:li rdf:resource="http://identifiers.org/kegg.compound/C02571"/>
                </rdf:Bag>
              </bqbiol:is>
            </rdf:Description>
          </rdf:RDF>
        </annotation>
      </species>
      <species metaid="s_1238__91__c__93__" id="s_1238__91__c__93__" name="O-phospho-L-homoserine" compartment="c" initialAmount="1" hasOnlySubstanceUnits="false" boundaryCondition="false" constant="false" fbc:chemicalFormula="C4H8NO6P">
        <annotation xmlns:sbml="http://www.sbml.org/sbml/level3/version1/core">
          <rdf:RDF xmlns:rdf="http://www.w3.org/1999/02/22-rdf-syntax-ns#" xmlns:dcterms="http://purl.org/dc/terms/" xmlns:vCard="http://www.w3.org/2001/vcard-rdf/3.0#" xmlns:vCard4="http://www.w3.org/2006/vcard/ns#" xmlns:bqbiol="http://biomodels.net/biology-qualifiers/" xmlns:bqmodel="http://biomodels.net/model-qualifiers/">
            <rdf:Description rdf:about="#s_1238__91__c__93__">
              <bqbiol:is>
                <rdf:Bag>
                  <rdf:li rdf:resource="http://identifiers.org/chebi/CHEBI:57590"/>
                  <rdf:li rdf:resource="http://identifiers.org/kegg.compound/C01102"/>
                </rdf:Bag>
              </bqbiol:is>
            </rdf:Description>
          </rdf:RDF>
        </annotation>
      </species>
      <species metaid="s_1239__91__c__93__" id="s_1239__91__c__93__" name="O-phosphoethanolamine" compartment="c" initialAmount="1" hasOnlySubstanceUnits="false" boundaryCondition="false" constant="false" fbc:chemicalFormula="C2H7NO4P">
        <annotation xmlns:sbml="http://www.sbml.org/sbml/level3/version1/core">
          <rdf:RDF xmlns:rdf="http://www.w3.org/1999/02/22-rdf-syntax-ns#" xmlns:dcterms="http://purl.org/dc/terms/" xmlns:vCard="http://www.w3.org/2001/vcard-rdf/3.0#" xmlns:vCard4="http://www.w3.org/2006/vcard/ns#" xmlns:bqbiol="http://biomodels.net/biology-qualifiers/" xmlns:bqmodel="http://biomodels.net/model-qualifiers/">
            <rdf:Description rdf:about="#s_1239__91__c__93__">
              <bqbiol:is>
                <rdf:Bag>
                  <rdf:li rdf:resource="http://identifiers.org/chebi/CHEBI:58190"/>
                  <rdf:li rdf:resource="http://identifiers.org/kegg.compound/C00346"/>
                </rdf:Bag>
              </bqbiol:is>
            </rdf:Description>
          </rdf:RDF>
        </annotation>
      </species>
      <species metaid="s_1241__91__c__93__" id="s_1241__91__c__93__" name="O-succinyl-L-homoserine" compartment="c" initialAmount="1" hasOnlySubstanceUnits="false" boundaryCondition="false" constant="false" fbc:chemicalFormula="C8H12NO6">
        <annotation xmlns:sbml="http://www.sbml.org/sbml/level3/version1/core">
          <rdf:RDF xmlns:rdf="http://www.w3.org/1999/02/22-rdf-syntax-ns#" xmlns:dcterms="http://purl.org/dc/terms/" xmlns:vCard="http://www.w3.org/2001/vcard-rdf/3.0#" xmlns:vCard4="http://www.w3.org/2006/vcard/ns#" xmlns:bqbiol="http://biomodels.net/biology-qualifiers/" xmlns:bqmodel="http://biomodels.net/model-qualifiers/">
            <rdf:Description rdf:about="#s_1241__91__c__93__">
              <bqbiol:is>
                <rdf:Bag>
                  <rdf:li rdf:resource="http://identifiers.org/chebi/CHEBI:57661"/>
                  <rdf:li rdf:resource="http://identifiers.org/kegg.compound/C01118"/>
                </rdf:Bag>
              </bqbiol:is>
            </rdf:Description>
          </rdf:RDF>
        </annotation>
      </species>
      <species metaid="s_5342__91__c__93__" id="s_5342__91__c__93__" name="octadecanoyl-[acp]" compartment="c" initialAmount="1" hasOnlySubstanceUnits="false" boundaryCondition="false" constant="false" fbc:chemicalFormula="C18H35OSR">
        <annotation xmlns:sbml="http://www.sbml.org/sbml/level3/version1/core">
          <rdf:RDF xmlns:rdf="http://www.w3.org/1999/02/22-rdf-syntax-ns#" xmlns:dcterms="http://purl.org/dc/terms/" xmlns:vCard="http://www.w3.org/2001/vcard-rdf/3.0#" xmlns:vCard4="http://www.w3.org/2006/vcard/ns#" xmlns:bqbiol="http://biomodels.net/biology-qualifiers/" xmlns:bqmodel="http://biomodels.net/model-qualifiers/">
            <rdf:Description rdf:about="#s_5342__91__c__93__">
              <bqbiol:is>
                <rdf:Bag>
                  <rdf:li rdf:resource="http://identifiers.org/kegg.compound/C04088"/>
                </rdf:Bag>
              </bqbiol:is>
            </rdf:Description>
          </rdf:RDF>
        </annotation>
      </species>
      <species metaid="s_5343__91__m__93__" id="s_5343__91__m__93__" name="octadecanoyl-[acp]" compartment="m" initialAmount="1" hasOnlySubstanceUnits="false" boundaryCondition="false" constant="false" fbc:chemicalFormula="C18H35OSR">
        <annotation xmlns:sbml="http://www.sbml.org/sbml/level3/version1/core">
          <rdf:RDF xmlns:rdf="http://www.w3.org/1999/02/22-rdf-syntax-ns#" xmlns:dcterms="http://purl.org/dc/terms/" xmlns:vCard="http://www.w3.org/2001/vcard-rdf/3.0#" xmlns:vCard4="http://www.w3.org/2006/vcard/ns#" xmlns:bqbiol="http://biomodels.net/biology-qualifiers/" xmlns:bqmodel="http://biomodels.net/model-qualifiers/">
            <rdf:Description rdf:about="#s_5343__91__m__93__">
              <bqbiol:is>
                <rdf:Bag>
                  <rdf:li rdf:resource="http://identifiers.org/kegg.compound/C04088"/>
                </rdf:Bag>
              </bqbiol:is>
            </rdf:Description>
          </rdf:RDF>
        </annotation>
      </species>
      <species metaid="s_1248__91__c__93__" id="s_1248__91__c__93__" name="octanoate" compartment="c" initialAmount="1" hasOnlySubstanceUnits="false" boundaryCondition="false" constant="false" fbc:chemicalFormula="C8H15O2">
        <annotation xmlns:sbml="http://www.sbml.org/sbml/level3/version1/core">
          <rdf:RDF xmlns:rdf="http://www.w3.org/1999/02/22-rdf-syntax-ns#" xmlns:dcterms="http://purl.org/dc/terms/" xmlns:vCard="http://www.w3.org/2001/vcard-rdf/3.0#" xmlns:vCard4="http://www.w3.org/2006/vcard/ns#" xmlns:bqbiol="http://biomodels.net/biology-qualifiers/" xmlns:bqmodel="http://biomodels.net/model-qualifiers/">
            <rdf:Description rdf:about="#s_1248__91__c__93__">
              <bqbiol:is>
                <rdf:Bag>
                  <rdf:li rdf:resource="http://identifiers.org/chebi/CHEBI:25646"/>
                  <rdf:li rdf:resource="http://identifiers.org/kegg.compound/C06423"/>
                </rdf:Bag>
              </bqbiol:is>
            </rdf:Description>
          </rdf:RDF>
        </annotation>
      </species>
      <species metaid="s_1250__91__e__93__" id="s_1250__91__e__93__" name="octanoate" compartment="e" initialAmount="1" hasOnlySubstanceUnits="false" boundaryCondition="false" constant="false" fbc:chemicalFormula="C8H15O2">
        <annotation xmlns:sbml="http://www.sbml.org/sbml/level3/version1/core">
          <rdf:RDF xmlns:rdf="http://www.w3.org/1999/02/22-rdf-syntax-ns#" xmlns:dcterms="http://purl.org/dc/terms/" xmlns:vCard="http://www.w3.org/2001/vcard-rdf/3.0#" xmlns:vCard4="http://www.w3.org/2006/vcard/ns#" xmlns:bqbiol="http://biomodels.net/biology-qualifiers/" xmlns:bqmodel="http://biomodels.net/model-qualifiers/">
            <rdf:Description rdf:about="#s_1250__91__e__93__">
              <bqbiol:is>
                <rdf:Bag>
                  <rdf:li rdf:resource="http://identifiers.org/chebi/CHEBI:25646"/>
                  <rdf:li rdf:resource="http://identifiers.org/kegg.compound/C06423"/>
                </rdf:Bag>
              </bqbiol:is>
            </rdf:Description>
          </rdf:RDF>
        </annotation>
      </species>
      <species metaid="s_5561__91__m__93__" id="s_5561__91__m__93__" name="octanoate" compartment="m" initialAmount="1" hasOnlySubstanceUnits="false" boundaryCondition="false" constant="false" fbc:chemicalFormula="C8H15O2">
        <annotation xmlns:sbml="http://www.sbml.org/sbml/level3/version1/core">
          <rdf:RDF xmlns:rdf="http://www.w3.org/1999/02/22-rdf-syntax-ns#" xmlns:dcterms="http://purl.org/dc/terms/" xmlns:vCard="http://www.w3.org/2001/vcard-rdf/3.0#" xmlns:vCard4="http://www.w3.org/2006/vcard/ns#" xmlns:bqbiol="http://biomodels.net/biology-qualifiers/" xmlns:bqmodel="http://biomodels.net/model-qualifiers/">
            <rdf:Description rdf:about="#s_5561__91__m__93__">
              <bqbiol:is>
                <rdf:Bag>
                  <rdf:li rdf:resource="http://identifiers.org/chebi/CHEBI:25646"/>
                  <rdf:li rdf:resource="http://identifiers.org/kegg.compound/C06423"/>
                </rdf:Bag>
              </bqbiol:is>
            </rdf:Description>
          </rdf:RDF>
        </annotation>
      </species>
      <species metaid="s_5498__91__c__93__" id="s_5498__91__c__93__" name="octanoyl-ACP" compartment="c" initialAmount="1" hasOnlySubstanceUnits="false" boundaryCondition="false" constant="false" fbc:chemicalFormula="C8H15OSR">
        <annotation xmlns:sbml="http://www.sbml.org/sbml/level3/version1/core">
          <rdf:RDF xmlns:rdf="http://www.w3.org/1999/02/22-rdf-syntax-ns#" xmlns:dcterms="http://purl.org/dc/terms/" xmlns:vCard="http://www.w3.org/2001/vcard-rdf/3.0#" xmlns:vCard4="http://www.w3.org/2006/vcard/ns#" xmlns:bqbiol="http://biomodels.net/biology-qualifiers/" xmlns:bqmodel="http://biomodels.net/model-qualifiers/">
            <rdf:Description rdf:about="#s_5498__91__c__93__">
              <bqbiol:is>
                <rdf:Bag>
                  <rdf:li rdf:resource="http://identifiers.org/chebi/CHEBI:7725"/>
                  <rdf:li rdf:resource="http://identifiers.org/kegg.compound/C05752"/>
                </rdf:Bag>
              </bqbiol:is>
            </rdf:Description>
          </rdf:RDF>
        </annotation>
      </species>
      <species metaid="s_1254__91__m__93__" id="s_1254__91__m__93__" name="octanoyl-ACP" compartment="m" initialAmount="1" hasOnlySubstanceUnits="false" boundaryCondition="false" constant="false" fbc:chemicalFormula="C8H15OSR">
        <annotation xmlns:sbml="http://www.sbml.org/sbml/level3/version1/core">
          <rdf:RDF xmlns:rdf="http://www.w3.org/1999/02/22-rdf-syntax-ns#" xmlns:dcterms="http://purl.org/dc/terms/" xmlns:vCard="http://www.w3.org/2001/vcard-rdf/3.0#" xmlns:vCard4="http://www.w3.org/2006/vcard/ns#" xmlns:bqbiol="http://biomodels.net/biology-qualifiers/" xmlns:bqmodel="http://biomodels.net/model-qualifiers/">
            <rdf:Description rdf:about="#s_1254__91__m__93__">
              <bqbiol:is>
                <rdf:Bag>
                  <rdf:li rdf:resource="http://identifiers.org/chebi/CHEBI:7725"/>
                  <rdf:li rdf:resource="http://identifiers.org/kegg.compound/C05752"/>
                </rdf:Bag>
              </bqbiol:is>
            </rdf:Description>
          </rdf:RDF>
        </annotation>
      </species>
      <species metaid="s_5254__91__c__93__" id="s_5254__91__c__93__" name="octanoyl-CoA" compartment="c" initialAmount="1" hasOnlySubstanceUnits="false" boundaryCondition="false" constant="false" fbc:chemicalFormula="C29H46N7O17P3S">
        <annotation xmlns:sbml="http://www.sbml.org/sbml/level3/version1/core">
          <rdf:RDF xmlns:rdf="http://www.w3.org/1999/02/22-rdf-syntax-ns#" xmlns:dcterms="http://purl.org/dc/terms/" xmlns:vCard="http://www.w3.org/2001/vcard-rdf/3.0#" xmlns:vCard4="http://www.w3.org/2006/vcard/ns#" xmlns:bqbiol="http://biomodels.net/biology-qualifiers/" xmlns:bqmodel="http://biomodels.net/model-qualifiers/">
            <rdf:Description rdf:about="#s_5254__91__c__93__">
              <bqbiol:is>
                <rdf:Bag>
                  <rdf:li rdf:resource="http://identifiers.org/chebi/CHEBI:57386"/>
                  <rdf:li rdf:resource="http://identifiers.org/kegg.compound/C01944"/>
                </rdf:Bag>
              </bqbiol:is>
            </rdf:Description>
          </rdf:RDF>
        </annotation>
      </species>
      <species metaid="s_5255__91__m__93__" id="s_5255__91__m__93__" name="octanoyl-CoA" compartment="m" initialAmount="1" hasOnlySubstanceUnits="false" boundaryCondition="false" constant="false" fbc:chemicalFormula="C29H46N7O17P3S">
        <annotation xmlns:sbml="http://www.sbml.org/sbml/level3/version1/core">
          <rdf:RDF xmlns:rdf="http://www.w3.org/1999/02/22-rdf-syntax-ns#" xmlns:dcterms="http://purl.org/dc/terms/" xmlns:vCard="http://www.w3.org/2001/vcard-rdf/3.0#" xmlns:vCard4="http://www.w3.org/2006/vcard/ns#" xmlns:bqbiol="http://biomodels.net/biology-qualifiers/" xmlns:bqmodel="http://biomodels.net/model-qualifiers/">
            <rdf:Description rdf:about="#s_5255__91__m__93__">
              <bqbiol:is>
                <rdf:Bag>
                  <rdf:li rdf:resource="http://identifiers.org/chebi/CHEBI:57386"/>
                  <rdf:li rdf:resource="http://identifiers.org/kegg.compound/C01944"/>
                </rdf:Bag>
              </bqbiol:is>
            </rdf:Description>
          </rdf:RDF>
        </annotation>
      </species>
      <species metaid="s_1260__91__c__93__" id="s_1260__91__c__93__" name="oleate" compartment="c" initialAmount="1" hasOnlySubstanceUnits="false" boundaryCondition="false" constant="false" fbc:chemicalFormula="C18H33O2">
        <annotation xmlns:sbml="http://www.sbml.org/sbml/level3/version1/core">
          <rdf:RDF xmlns:rdf="http://www.w3.org/1999/02/22-rdf-syntax-ns#" xmlns:dcterms="http://purl.org/dc/terms/" xmlns:vCard="http://www.w3.org/2001/vcard-rdf/3.0#" xmlns:vCard4="http://www.w3.org/2006/vcard/ns#" xmlns:bqbiol="http://biomodels.net/biology-qualifiers/" xmlns:bqmodel="http://biomodels.net/model-qualifiers/">
            <rdf:Description rdf:about="#s_1260__91__c__93__">
              <bqbiol:is>
                <rdf:Bag>
                  <rdf:li rdf:resource="http://identifiers.org/chebi/CHEBI:30823"/>
                  <rdf:li rdf:resource="http://identifiers.org/kegg.compound/C00712"/>
                </rdf:Bag>
              </bqbiol:is>
            </rdf:Description>
          </rdf:RDF>
        </annotation>
      </species>
      <species metaid="s_2826__91__e__93__" id="s_2826__91__e__93__" name="oleate" compartment="e" initialAmount="1" hasOnlySubstanceUnits="false" boundaryCondition="false" constant="false" fbc:chemicalFormula="C18H33O2">
        <annotation xmlns:sbml="http://www.sbml.org/sbml/level3/version1/core">
          <rdf:RDF xmlns:rdf="http://www.w3.org/1999/02/22-rdf-syntax-ns#" xmlns:dcterms="http://purl.org/dc/terms/" xmlns:vCard="http://www.w3.org/2001/vcard-rdf/3.0#" xmlns:vCard4="http://www.w3.org/2006/vcard/ns#" xmlns:bqbiol="http://biomodels.net/biology-qualifiers/" xmlns:bqmodel="http://biomodels.net/model-qualifiers/">
            <rdf:Description rdf:about="#s_2826__91__e__93__">
              <bqbiol:is>
                <rdf:Bag>
                  <rdf:li rdf:resource="http://identifiers.org/chebi/CHEBI:30823"/>
                  <rdf:li rdf:resource="http://identifiers.org/kegg.compound/C00712"/>
                </rdf:Bag>
              </bqbiol:is>
            </rdf:Description>
          </rdf:RDF>
        </annotation>
      </species>
      <species metaid="s_3677__91__m__93__" id="s_3677__91__m__93__" name="oleate" compartment="m" initialAmount="1" hasOnlySubstanceUnits="false" boundaryCondition="false" constant="false" fbc:chemicalFormula="C18H33O2">
        <annotation xmlns:sbml="http://www.sbml.org/sbml/level3/version1/core">
          <rdf:RDF xmlns:rdf="http://www.w3.org/1999/02/22-rdf-syntax-ns#" xmlns:dcterms="http://purl.org/dc/terms/" xmlns:vCard="http://www.w3.org/2001/vcard-rdf/3.0#" xmlns:vCard4="http://www.w3.org/2006/vcard/ns#" xmlns:bqbiol="http://biomodels.net/biology-qualifiers/" xmlns:bqmodel="http://biomodels.net/model-qualifiers/">
            <rdf:Description rdf:about="#s_3677__91__m__93__">
              <bqbiol:is>
                <rdf:Bag>
                  <rdf:li rdf:resource="http://identifiers.org/chebi/CHEBI:30823"/>
                  <rdf:li rdf:resource="http://identifiers.org/kegg.compound/C00712"/>
                </rdf:Bag>
              </bqbiol:is>
            </rdf:Description>
          </rdf:RDF>
        </annotation>
      </species>
      <species metaid="s_5221__91__c__93__" id="s_5221__91__c__93__" name="oleoyl-[acp]" compartment="c" initialAmount="1" hasOnlySubstanceUnits="false" boundaryCondition="false" constant="false" fbc:chemicalFormula="C18H33OSR">
        <annotation xmlns:sbml="http://www.sbml.org/sbml/level3/version1/core">
          <rdf:RDF xmlns:rdf="http://www.w3.org/1999/02/22-rdf-syntax-ns#" xmlns:dcterms="http://purl.org/dc/terms/" xmlns:vCard="http://www.w3.org/2001/vcard-rdf/3.0#" xmlns:vCard4="http://www.w3.org/2006/vcard/ns#" xmlns:bqbiol="http://biomodels.net/biology-qualifiers/" xmlns:bqmodel="http://biomodels.net/model-qualifiers/">
            <rdf:Description rdf:about="#s_5221__91__c__93__">
              <bqbiol:is>
                <rdf:Bag>
                  <rdf:li rdf:resource="http://identifiers.org/kegg.compound/C01203"/>
                </rdf:Bag>
              </bqbiol:is>
            </rdf:Description>
          </rdf:RDF>
        </annotation>
      </species>
      <species metaid="s_5140__91__m__93__" id="s_5140__91__m__93__" name="oleoyl-CoA" compartment="m" initialAmount="1" hasOnlySubstanceUnits="false" boundaryCondition="false" constant="false" fbc:chemicalFormula="C39H64N7O17P3S">
        <annotation xmlns:sbml="http://www.sbml.org/sbml/level3/version1/core">
          <rdf:RDF xmlns:rdf="http://www.w3.org/1999/02/22-rdf-syntax-ns#" xmlns:dcterms="http://purl.org/dc/terms/" xmlns:vCard="http://www.w3.org/2001/vcard-rdf/3.0#" xmlns:vCard4="http://www.w3.org/2006/vcard/ns#" xmlns:bqbiol="http://biomodels.net/biology-qualifiers/" xmlns:bqmodel="http://biomodels.net/model-qualifiers/">
            <rdf:Description rdf:about="#s_5140__91__m__93__">
              <bqbiol:is>
                <rdf:Bag>
                  <rdf:li rdf:resource="http://identifiers.org/chebi/CHEBI:57387"/>
                  <rdf:li rdf:resource="http://identifiers.org/kegg.compound/C00510"/>
                </rdf:Bag>
              </bqbiol:is>
            </rdf:Description>
          </rdf:RDF>
        </annotation>
      </species>
      <species metaid="s_1269__91__c__93__" id="s_1269__91__c__93__" name="orotate" compartment="c" initialAmount="1" hasOnlySubstanceUnits="false" boundaryCondition="false" constant="false" fbc:chemicalFormula="C5H3N2O4">
        <annotation xmlns:sbml="http://www.sbml.org/sbml/level3/version1/core">
          <rdf:RDF xmlns:rdf="http://www.w3.org/1999/02/22-rdf-syntax-ns#" xmlns:dcterms="http://purl.org/dc/terms/" xmlns:vCard="http://www.w3.org/2001/vcard-rdf/3.0#" xmlns:vCard4="http://www.w3.org/2006/vcard/ns#" xmlns:bqbiol="http://biomodels.net/biology-qualifiers/" xmlns:bqmodel="http://biomodels.net/model-qualifiers/">
            <rdf:Description rdf:about="#s_1269__91__c__93__">
              <bqbiol:is>
                <rdf:Bag>
                  <rdf:li rdf:resource="http://identifiers.org/chebi/CHEBI:30839"/>
                  <rdf:li rdf:resource="http://identifiers.org/kegg.compound/C00295"/>
                </rdf:Bag>
              </bqbiol:is>
            </rdf:Description>
          </rdf:RDF>
        </annotation>
      </species>
      <species metaid="s_5093__91__m__93__" id="s_5093__91__m__93__" name="orotate" compartment="m" initialAmount="1" hasOnlySubstanceUnits="false" boundaryCondition="false" constant="false" fbc:chemicalFormula="C5H3N2O4">
        <annotation xmlns:sbml="http://www.sbml.org/sbml/level3/version1/core">
          <rdf:RDF xmlns:rdf="http://www.w3.org/1999/02/22-rdf-syntax-ns#" xmlns:dcterms="http://purl.org/dc/terms/" xmlns:vCard="http://www.w3.org/2001/vcard-rdf/3.0#" xmlns:vCard4="http://www.w3.org/2006/vcard/ns#" xmlns:bqbiol="http://biomodels.net/biology-qualifiers/" xmlns:bqmodel="http://biomodels.net/model-qualifiers/">
            <rdf:Description rdf:about="#s_5093__91__m__93__">
              <bqbiol:is>
                <rdf:Bag>
                  <rdf:li rdf:resource="http://identifiers.org/chebi/CHEBI:30839"/>
                  <rdf:li rdf:resource="http://identifiers.org/kegg.compound/C00295"/>
                </rdf:Bag>
              </bqbiol:is>
            </rdf:Description>
          </rdf:RDF>
        </annotation>
      </species>
      <species metaid="s_1270__91__c__93__" id="s_1270__91__c__93__" name="orotidine 5-(dihydrogen phosphate)" compartment="c" initialAmount="1" hasOnlySubstanceUnits="false" boundaryCondition="false" constant="false" fbc:chemicalFormula="C10H10N2O11P">
        <annotation xmlns:sbml="http://www.sbml.org/sbml/level3/version1/core">
          <rdf:RDF xmlns:rdf="http://www.w3.org/1999/02/22-rdf-syntax-ns#" xmlns:dcterms="http://purl.org/dc/terms/" xmlns:vCard="http://www.w3.org/2001/vcard-rdf/3.0#" xmlns:vCard4="http://www.w3.org/2006/vcard/ns#" xmlns:bqbiol="http://biomodels.net/biology-qualifiers/" xmlns:bqmodel="http://biomodels.net/model-qualifiers/">
            <rdf:Description rdf:about="#s_1270__91__c__93__">
              <bqbiol:is>
                <rdf:Bag>
                  <rdf:li rdf:resource="http://identifiers.org/chebi/CHEBI:57538"/>
                  <rdf:li rdf:resource="http://identifiers.org/kegg.compound/C01103"/>
                </rdf:Bag>
              </bqbiol:is>
            </rdf:Description>
          </rdf:RDF>
        </annotation>
      </species>
      <species metaid="s_1271__91__c__93__" id="s_1271__91__c__93__" name="oxaloacetate" compartment="c" initialAmount="1" hasOnlySubstanceUnits="false" boundaryCondition="false" constant="false" fbc:chemicalFormula="C4H2O5">
        <annotation xmlns:sbml="http://www.sbml.org/sbml/level3/version1/core">
          <rdf:RDF xmlns:rdf="http://www.w3.org/1999/02/22-rdf-syntax-ns#" xmlns:dcterms="http://purl.org/dc/terms/" xmlns:vCard="http://www.w3.org/2001/vcard-rdf/3.0#" xmlns:vCard4="http://www.w3.org/2006/vcard/ns#" xmlns:bqbiol="http://biomodels.net/biology-qualifiers/" xmlns:bqmodel="http://biomodels.net/model-qualifiers/">
            <rdf:Description rdf:about="#s_1271__91__c__93__">
              <bqbiol:is>
                <rdf:Bag>
                  <rdf:li rdf:resource="http://identifiers.org/chebi/CHEBI:16452"/>
                  <rdf:li rdf:resource="http://identifiers.org/kegg.compound/C00036"/>
                </rdf:Bag>
              </bqbiol:is>
            </rdf:Description>
          </rdf:RDF>
        </annotation>
      </species>
      <species metaid="s_1272__91__e__93__" id="s_1272__91__e__93__" name="oxaloacetate" compartment="e" initialAmount="1" hasOnlySubstanceUnits="false" boundaryCondition="false" constant="false" fbc:chemicalFormula="C4H2O5">
        <annotation xmlns:sbml="http://www.sbml.org/sbml/level3/version1/core">
          <rdf:RDF xmlns:rdf="http://www.w3.org/1999/02/22-rdf-syntax-ns#" xmlns:dcterms="http://purl.org/dc/terms/" xmlns:vCard="http://www.w3.org/2001/vcard-rdf/3.0#" xmlns:vCard4="http://www.w3.org/2006/vcard/ns#" xmlns:bqbiol="http://biomodels.net/biology-qualifiers/" xmlns:bqmodel="http://biomodels.net/model-qualifiers/">
            <rdf:Description rdf:about="#s_1272__91__e__93__">
              <bqbiol:is>
                <rdf:Bag>
                  <rdf:li rdf:resource="http://identifiers.org/chebi/CHEBI:16452"/>
                  <rdf:li rdf:resource="http://identifiers.org/kegg.compound/C00036"/>
                </rdf:Bag>
              </bqbiol:is>
            </rdf:Description>
          </rdf:RDF>
        </annotation>
      </species>
      <species metaid="s_1273__91__m__93__" id="s_1273__91__m__93__" name="oxaloacetate" compartment="m" initialAmount="1" hasOnlySubstanceUnits="false" boundaryCondition="false" constant="false" fbc:chemicalFormula="C4H2O5">
        <annotation xmlns:sbml="http://www.sbml.org/sbml/level3/version1/core">
          <rdf:RDF xmlns:rdf="http://www.w3.org/1999/02/22-rdf-syntax-ns#" xmlns:dcterms="http://purl.org/dc/terms/" xmlns:vCard="http://www.w3.org/2001/vcard-rdf/3.0#" xmlns:vCard4="http://www.w3.org/2006/vcard/ns#" xmlns:bqbiol="http://biomodels.net/biology-qualifiers/" xmlns:bqmodel="http://biomodels.net/model-qualifiers/">
            <rdf:Description rdf:about="#s_1273__91__m__93__">
              <bqbiol:is>
                <rdf:Bag>
                  <rdf:li rdf:resource="http://identifiers.org/chebi/CHEBI:16452"/>
                  <rdf:li rdf:resource="http://identifiers.org/kegg.compound/C00036"/>
                </rdf:Bag>
              </bqbiol:is>
            </rdf:Description>
          </rdf:RDF>
        </annotation>
      </species>
      <species metaid="s_5434__91__c__93__" id="s_5434__91__c__93__" name="oxalosuccinate" compartment="c" initialAmount="1" hasOnlySubstanceUnits="false" boundaryCondition="false" constant="false" fbc:chemicalFormula="C6H6O7">
        <annotation xmlns:sbml="http://www.sbml.org/sbml/level3/version1/core">
          <rdf:RDF xmlns:rdf="http://www.w3.org/1999/02/22-rdf-syntax-ns#" xmlns:dcterms="http://purl.org/dc/terms/" xmlns:vCard="http://www.w3.org/2001/vcard-rdf/3.0#" xmlns:vCard4="http://www.w3.org/2006/vcard/ns#" xmlns:bqbiol="http://biomodels.net/biology-qualifiers/" xmlns:bqmodel="http://biomodels.net/model-qualifiers/">
            <rdf:Description rdf:about="#s_5434__91__c__93__">
              <bqbiol:is>
                <rdf:Bag>
                  <rdf:li rdf:resource="http://identifiers.org/kegg.compound/C05379"/>
                </rdf:Bag>
              </bqbiol:is>
            </rdf:Description>
          </rdf:RDF>
        </annotation>
      </species>
      <species metaid="s_5435__91__m__93__" id="s_5435__91__m__93__" name="oxalosuccinate" compartment="m" initialAmount="1" hasOnlySubstanceUnits="false" boundaryCondition="false" constant="false" fbc:chemicalFormula="C6H6O7">
        <annotation xmlns:sbml="http://www.sbml.org/sbml/level3/version1/core">
          <rdf:RDF xmlns:rdf="http://www.w3.org/1999/02/22-rdf-syntax-ns#" xmlns:dcterms="http://purl.org/dc/terms/" xmlns:vCard="http://www.w3.org/2001/vcard-rdf/3.0#" xmlns:vCard4="http://www.w3.org/2006/vcard/ns#" xmlns:bqbiol="http://biomodels.net/biology-qualifiers/" xmlns:bqmodel="http://biomodels.net/model-qualifiers/">
            <rdf:Description rdf:about="#s_5435__91__m__93__">
              <bqbiol:is>
                <rdf:Bag>
                  <rdf:li rdf:resource="http://identifiers.org/kegg.compound/C05379"/>
                </rdf:Bag>
              </bqbiol:is>
            </rdf:Description>
          </rdf:RDF>
        </annotation>
      </species>
      <species metaid="s_5301__91__c__93__" id="s_5301__91__c__93__" name="oxidized flavoprotein" compartment="c" initialAmount="1" hasOnlySubstanceUnits="false" boundaryCondition="false" constant="false">
        <annotation xmlns:sbml="http://www.sbml.org/sbml/level3/version1/core">
          <rdf:RDF xmlns:rdf="http://www.w3.org/1999/02/22-rdf-syntax-ns#" xmlns:dcterms="http://purl.org/dc/terms/" xmlns:vCard="http://www.w3.org/2001/vcard-rdf/3.0#" xmlns:vCard4="http://www.w3.org/2006/vcard/ns#" xmlns:bqbiol="http://biomodels.net/biology-qualifiers/" xmlns:bqmodel="http://biomodels.net/model-qualifiers/">
            <rdf:Description rdf:about="#s_5301__91__c__93__">
              <bqbiol:is>
                <rdf:Bag>
                  <rdf:li rdf:resource="http://identifiers.org/kegg.compound/C03161"/>
                </rdf:Bag>
              </bqbiol:is>
            </rdf:Description>
          </rdf:RDF>
        </annotation>
      </species>
      <species metaid="s_5302__91__r__93__" id="s_5302__91__r__93__" name="oxidized flavoprotein" compartment="r" initialAmount="1" hasOnlySubstanceUnits="false" boundaryCondition="false" constant="false">
        <annotation xmlns:sbml="http://www.sbml.org/sbml/level3/version1/core">
          <rdf:RDF xmlns:rdf="http://www.w3.org/1999/02/22-rdf-syntax-ns#" xmlns:dcterms="http://purl.org/dc/terms/" xmlns:vCard="http://www.w3.org/2001/vcard-rdf/3.0#" xmlns:vCard4="http://www.w3.org/2006/vcard/ns#" xmlns:bqbiol="http://biomodels.net/biology-qualifiers/" xmlns:bqmodel="http://biomodels.net/model-qualifiers/">
            <rdf:Description rdf:about="#s_5302__91__r__93__">
              <bqbiol:is>
                <rdf:Bag>
                  <rdf:li rdf:resource="http://identifiers.org/kegg.compound/C03161"/>
                </rdf:Bag>
              </bqbiol:is>
            </rdf:Description>
          </rdf:RDF>
        </annotation>
      </species>
      <species metaid="s_1275__91__c__93__" id="s_1275__91__c__93__" name="oxygen" compartment="c" initialAmount="1" hasOnlySubstanceUnits="false" boundaryCondition="false" constant="false" fbc:chemicalFormula="O2">
        <annotation xmlns:sbml="http://www.sbml.org/sbml/level3/version1/core">
          <rdf:RDF xmlns:rdf="http://www.w3.org/1999/02/22-rdf-syntax-ns#" xmlns:dcterms="http://purl.org/dc/terms/" xmlns:vCard="http://www.w3.org/2001/vcard-rdf/3.0#" xmlns:vCard4="http://www.w3.org/2006/vcard/ns#" xmlns:bqbiol="http://biomodels.net/biology-qualifiers/" xmlns:bqmodel="http://biomodels.net/model-qualifiers/">
            <rdf:Description rdf:about="#s_1275__91__c__93__">
              <bqbiol:is>
                <rdf:Bag>
                  <rdf:li rdf:resource="http://identifiers.org/chebi/CHEBI:15379"/>
                  <rdf:li rdf:resource="http://identifiers.org/kegg.compound/C00007"/>
                </rdf:Bag>
              </bqbiol:is>
            </rdf:Description>
          </rdf:RDF>
        </annotation>
      </species>
      <species metaid="s_1277__91__e__93__" id="s_1277__91__e__93__" name="oxygen" compartment="e" initialAmount="1" hasOnlySubstanceUnits="false" boundaryCondition="false" constant="false" fbc:chemicalFormula="O2">
        <annotation xmlns:sbml="http://www.sbml.org/sbml/level3/version1/core">
          <rdf:RDF xmlns:rdf="http://www.w3.org/1999/02/22-rdf-syntax-ns#" xmlns:dcterms="http://purl.org/dc/terms/" xmlns:vCard="http://www.w3.org/2001/vcard-rdf/3.0#" xmlns:vCard4="http://www.w3.org/2006/vcard/ns#" xmlns:bqbiol="http://biomodels.net/biology-qualifiers/" xmlns:bqmodel="http://biomodels.net/model-qualifiers/">
            <rdf:Description rdf:about="#s_1277__91__e__93__">
              <bqbiol:is>
                <rdf:Bag>
                  <rdf:li rdf:resource="http://identifiers.org/chebi/CHEBI:15379"/>
                  <rdf:li rdf:resource="http://identifiers.org/kegg.compound/C00007"/>
                </rdf:Bag>
              </bqbiol:is>
            </rdf:Description>
          </rdf:RDF>
        </annotation>
      </species>
      <species metaid="s_1278__91__m__93__" id="s_1278__91__m__93__" name="oxygen" compartment="m" initialAmount="1" hasOnlySubstanceUnits="false" boundaryCondition="false" constant="false" fbc:chemicalFormula="O2">
        <annotation xmlns:sbml="http://www.sbml.org/sbml/level3/version1/core">
          <rdf:RDF xmlns:rdf="http://www.w3.org/1999/02/22-rdf-syntax-ns#" xmlns:dcterms="http://purl.org/dc/terms/" xmlns:vCard="http://www.w3.org/2001/vcard-rdf/3.0#" xmlns:vCard4="http://www.w3.org/2006/vcard/ns#" xmlns:bqbiol="http://biomodels.net/biology-qualifiers/" xmlns:bqmodel="http://biomodels.net/model-qualifiers/">
            <rdf:Description rdf:about="#s_1278__91__m__93__">
              <bqbiol:is>
                <rdf:Bag>
                  <rdf:li rdf:resource="http://identifiers.org/chebi/CHEBI:15379"/>
                  <rdf:li rdf:resource="http://identifiers.org/kegg.compound/C00007"/>
                </rdf:Bag>
              </bqbiol:is>
            </rdf:Description>
          </rdf:RDF>
        </annotation>
      </species>
      <species metaid="s_1276__91__r__93__" id="s_1276__91__r__93__" name="oxygen" compartment="r" initialAmount="1" hasOnlySubstanceUnits="false" boundaryCondition="false" constant="false" fbc:chemicalFormula="O2">
        <annotation xmlns:sbml="http://www.sbml.org/sbml/level3/version1/core">
          <rdf:RDF xmlns:rdf="http://www.w3.org/1999/02/22-rdf-syntax-ns#" xmlns:dcterms="http://purl.org/dc/terms/" xmlns:vCard="http://www.w3.org/2001/vcard-rdf/3.0#" xmlns:vCard4="http://www.w3.org/2006/vcard/ns#" xmlns:bqbiol="http://biomodels.net/biology-qualifiers/" xmlns:bqmodel="http://biomodels.net/model-qualifiers/">
            <rdf:Description rdf:about="#s_1276__91__r__93__">
              <bqbiol:is>
                <rdf:Bag>
                  <rdf:li rdf:resource="http://identifiers.org/chebi/CHEBI:15379"/>
                  <rdf:li rdf:resource="http://identifiers.org/kegg.compound/C00007"/>
                </rdf:Bag>
              </bqbiol:is>
            </rdf:Description>
          </rdf:RDF>
        </annotation>
      </species>
      <species metaid="s_1282__91__c__93__" id="s_1282__91__c__93__" name="P(1),P(4)-bis(5-adenosyl) tetraphosphate" compartment="c" initialAmount="1" hasOnlySubstanceUnits="false" boundaryCondition="false" constant="false" fbc:chemicalFormula="C20H24N10O19P4">
        <annotation xmlns:sbml="http://www.sbml.org/sbml/level3/version1/core">
          <rdf:RDF xmlns:rdf="http://www.w3.org/1999/02/22-rdf-syntax-ns#" xmlns:dcterms="http://purl.org/dc/terms/" xmlns:vCard="http://www.w3.org/2001/vcard-rdf/3.0#" xmlns:vCard4="http://www.w3.org/2006/vcard/ns#" xmlns:bqbiol="http://biomodels.net/biology-qualifiers/" xmlns:bqmodel="http://biomodels.net/model-qualifiers/">
            <rdf:Description rdf:about="#s_1282__91__c__93__">
              <bqbiol:is>
                <rdf:Bag>
                  <rdf:li rdf:resource="http://identifiers.org/chebi/CHEBI:58141"/>
                  <rdf:li rdf:resource="http://identifiers.org/kegg.compound/C01260"/>
                </rdf:Bag>
              </bqbiol:is>
            </rdf:Description>
          </rdf:RDF>
        </annotation>
      </species>
      <species metaid="s_1286__91__c__93__" id="s_1286__91__c__93__" name="palmitate" compartment="c" initialAmount="1" hasOnlySubstanceUnits="false" boundaryCondition="false" constant="false" fbc:chemicalFormula="C16H31O2">
        <annotation xmlns:sbml="http://www.sbml.org/sbml/level3/version1/core">
          <rdf:RDF xmlns:rdf="http://www.w3.org/1999/02/22-rdf-syntax-ns#" xmlns:dcterms="http://purl.org/dc/terms/" xmlns:vCard="http://www.w3.org/2001/vcard-rdf/3.0#" xmlns:vCard4="http://www.w3.org/2006/vcard/ns#" xmlns:bqbiol="http://biomodels.net/biology-qualifiers/" xmlns:bqmodel="http://biomodels.net/model-qualifiers/">
            <rdf:Description rdf:about="#s_1286__91__c__93__">
              <bqbiol:is>
                <rdf:Bag>
                  <rdf:li rdf:resource="http://identifiers.org/chebi/CHEBI:7896"/>
                  <rdf:li rdf:resource="http://identifiers.org/kegg.compound/C00249"/>
                </rdf:Bag>
              </bqbiol:is>
            </rdf:Description>
          </rdf:RDF>
        </annotation>
      </species>
      <species metaid="s_1288__91__e__93__" id="s_1288__91__e__93__" name="palmitate" compartment="e" initialAmount="1" hasOnlySubstanceUnits="false" boundaryCondition="false" constant="false" fbc:chemicalFormula="C16H31O2">
        <annotation xmlns:sbml="http://www.sbml.org/sbml/level3/version1/core">
          <rdf:RDF xmlns:rdf="http://www.w3.org/1999/02/22-rdf-syntax-ns#" xmlns:dcterms="http://purl.org/dc/terms/" xmlns:vCard="http://www.w3.org/2001/vcard-rdf/3.0#" xmlns:vCard4="http://www.w3.org/2006/vcard/ns#" xmlns:bqbiol="http://biomodels.net/biology-qualifiers/" xmlns:bqmodel="http://biomodels.net/model-qualifiers/">
            <rdf:Description rdf:about="#s_1288__91__e__93__">
              <bqbiol:is>
                <rdf:Bag>
                  <rdf:li rdf:resource="http://identifiers.org/chebi/CHEBI:7896"/>
                  <rdf:li rdf:resource="http://identifiers.org/kegg.compound/C00249"/>
                </rdf:Bag>
              </bqbiol:is>
            </rdf:Description>
          </rdf:RDF>
        </annotation>
      </species>
      <species metaid="s_5079__91__m__93__" id="s_5079__91__m__93__" name="palmitate" compartment="m" initialAmount="1" hasOnlySubstanceUnits="false" boundaryCondition="false" constant="false" fbc:chemicalFormula="C16H31O2">
        <annotation xmlns:sbml="http://www.sbml.org/sbml/level3/version1/core">
          <rdf:RDF xmlns:rdf="http://www.w3.org/1999/02/22-rdf-syntax-ns#" xmlns:dcterms="http://purl.org/dc/terms/" xmlns:vCard="http://www.w3.org/2001/vcard-rdf/3.0#" xmlns:vCard4="http://www.w3.org/2006/vcard/ns#" xmlns:bqbiol="http://biomodels.net/biology-qualifiers/" xmlns:bqmodel="http://biomodels.net/model-qualifiers/">
            <rdf:Description rdf:about="#s_5079__91__m__93__">
              <bqbiol:is>
                <rdf:Bag>
                  <rdf:li rdf:resource="http://identifiers.org/chebi/CHEBI:7896"/>
                  <rdf:li rdf:resource="http://identifiers.org/kegg.compound/C00249"/>
                </rdf:Bag>
              </bqbiol:is>
            </rdf:Description>
          </rdf:RDF>
        </annotation>
      </species>
      <species metaid="s_1293__91__c__93__" id="s_1293__91__c__93__" name="palmitoleate" compartment="c" initialAmount="1" hasOnlySubstanceUnits="false" boundaryCondition="false" constant="false" fbc:chemicalFormula="C16H29O2">
        <annotation xmlns:sbml="http://www.sbml.org/sbml/level3/version1/core">
          <rdf:RDF xmlns:rdf="http://www.w3.org/1999/02/22-rdf-syntax-ns#" xmlns:dcterms="http://purl.org/dc/terms/" xmlns:vCard="http://www.w3.org/2001/vcard-rdf/3.0#" xmlns:vCard4="http://www.w3.org/2006/vcard/ns#" xmlns:bqbiol="http://biomodels.net/biology-qualifiers/" xmlns:bqmodel="http://biomodels.net/model-qualifiers/">
            <rdf:Description rdf:about="#s_1293__91__c__93__">
              <bqbiol:is>
                <rdf:Bag>
                  <rdf:li rdf:resource="http://identifiers.org/chebi/CHEBI:32372"/>
                  <rdf:li rdf:resource="http://identifiers.org/kegg.compound/C08362"/>
                </rdf:Bag>
              </bqbiol:is>
            </rdf:Description>
          </rdf:RDF>
        </annotation>
      </species>
      <species metaid="s_1295__91__e__93__" id="s_1295__91__e__93__" name="palmitoleate" compartment="e" initialAmount="1" hasOnlySubstanceUnits="false" boundaryCondition="false" constant="false" fbc:chemicalFormula="C16H29O2">
        <annotation xmlns:sbml="http://www.sbml.org/sbml/level3/version1/core">
          <rdf:RDF xmlns:rdf="http://www.w3.org/1999/02/22-rdf-syntax-ns#" xmlns:dcterms="http://purl.org/dc/terms/" xmlns:vCard="http://www.w3.org/2001/vcard-rdf/3.0#" xmlns:vCard4="http://www.w3.org/2006/vcard/ns#" xmlns:bqbiol="http://biomodels.net/biology-qualifiers/" xmlns:bqmodel="http://biomodels.net/model-qualifiers/">
            <rdf:Description rdf:about="#s_1295__91__e__93__">
              <bqbiol:is>
                <rdf:Bag>
                  <rdf:li rdf:resource="http://identifiers.org/chebi/CHEBI:32372"/>
                  <rdf:li rdf:resource="http://identifiers.org/kegg.compound/C08362"/>
                </rdf:Bag>
              </bqbiol:is>
            </rdf:Description>
          </rdf:RDF>
        </annotation>
      </species>
      <species metaid="s_5579__91__m__93__" id="s_5579__91__m__93__" name="palmitoleate" compartment="m" initialAmount="1" hasOnlySubstanceUnits="false" boundaryCondition="false" constant="false" fbc:chemicalFormula="C16H29O2">
        <annotation xmlns:sbml="http://www.sbml.org/sbml/level3/version1/core">
          <rdf:RDF xmlns:rdf="http://www.w3.org/1999/02/22-rdf-syntax-ns#" xmlns:dcterms="http://purl.org/dc/terms/" xmlns:vCard="http://www.w3.org/2001/vcard-rdf/3.0#" xmlns:vCard4="http://www.w3.org/2006/vcard/ns#" xmlns:bqbiol="http://biomodels.net/biology-qualifiers/" xmlns:bqmodel="http://biomodels.net/model-qualifiers/">
            <rdf:Description rdf:about="#s_5579__91__m__93__">
              <bqbiol:is>
                <rdf:Bag>
                  <rdf:li rdf:resource="http://identifiers.org/chebi/CHEBI:32372"/>
                  <rdf:li rdf:resource="http://identifiers.org/kegg.compound/C08362"/>
                </rdf:Bag>
              </bqbiol:is>
            </rdf:Description>
          </rdf:RDF>
        </annotation>
      </species>
      <species metaid="s_1302__91__c__93__" id="s_1302__91__c__93__" name="palmitoyl-CoA" compartment="c" initialAmount="1" hasOnlySubstanceUnits="false" boundaryCondition="false" constant="false" fbc:chemicalFormula="C37H62N7O17P3S">
        <annotation xmlns:sbml="http://www.sbml.org/sbml/level3/version1/core">
          <rdf:RDF xmlns:rdf="http://www.w3.org/1999/02/22-rdf-syntax-ns#" xmlns:dcterms="http://purl.org/dc/terms/" xmlns:vCard="http://www.w3.org/2001/vcard-rdf/3.0#" xmlns:vCard4="http://www.w3.org/2006/vcard/ns#" xmlns:bqbiol="http://biomodels.net/biology-qualifiers/" xmlns:bqmodel="http://biomodels.net/model-qualifiers/">
            <rdf:Description rdf:about="#s_1302__91__c__93__">
              <bqbiol:is>
                <rdf:Bag>
                  <rdf:li rdf:resource="http://identifiers.org/chebi/CHEBI:57379"/>
                  <rdf:li rdf:resource="http://identifiers.org/kegg.compound/C00154"/>
                </rdf:Bag>
              </bqbiol:is>
            </rdf:Description>
          </rdf:RDF>
        </annotation>
      </species>
      <species metaid="s_5044__91__m__93__" id="s_5044__91__m__93__" name="palmitoyl-CoA" compartment="m" initialAmount="1" hasOnlySubstanceUnits="false" boundaryCondition="false" constant="false" fbc:chemicalFormula="C37H62N7O17P3S">
        <annotation xmlns:sbml="http://www.sbml.org/sbml/level3/version1/core">
          <rdf:RDF xmlns:rdf="http://www.w3.org/1999/02/22-rdf-syntax-ns#" xmlns:dcterms="http://purl.org/dc/terms/" xmlns:vCard="http://www.w3.org/2001/vcard-rdf/3.0#" xmlns:vCard4="http://www.w3.org/2006/vcard/ns#" xmlns:bqbiol="http://biomodels.net/biology-qualifiers/" xmlns:bqmodel="http://biomodels.net/model-qualifiers/">
            <rdf:Description rdf:about="#s_5044__91__m__93__">
              <bqbiol:is>
                <rdf:Bag>
                  <rdf:li rdf:resource="http://identifiers.org/chebi/CHEBI:57379"/>
                  <rdf:li rdf:resource="http://identifiers.org/kegg.compound/C00154"/>
                </rdf:Bag>
              </bqbiol:is>
            </rdf:Description>
          </rdf:RDF>
        </annotation>
      </species>
      <species metaid="s_1307__91__c__93__" id="s_1307__91__c__93__" name="pantetheine 4-phosphate" compartment="c" initialAmount="1" hasOnlySubstanceUnits="false" boundaryCondition="false" constant="false" fbc:chemicalFormula="C11H21N2O7PS">
        <annotation xmlns:sbml="http://www.sbml.org/sbml/level3/version1/core">
          <rdf:RDF xmlns:rdf="http://www.w3.org/1999/02/22-rdf-syntax-ns#" xmlns:dcterms="http://purl.org/dc/terms/" xmlns:vCard="http://www.w3.org/2001/vcard-rdf/3.0#" xmlns:vCard4="http://www.w3.org/2006/vcard/ns#" xmlns:bqbiol="http://biomodels.net/biology-qualifiers/" xmlns:bqmodel="http://biomodels.net/model-qualifiers/">
            <rdf:Description rdf:about="#s_1307__91__c__93__">
              <bqbiol:is>
                <rdf:Bag>
                  <rdf:li rdf:resource="http://identifiers.org/chebi/CHEBI:47942"/>
                  <rdf:li rdf:resource="http://identifiers.org/kegg.compound/C01134"/>
                </rdf:Bag>
              </bqbiol:is>
            </rdf:Description>
          </rdf:RDF>
        </annotation>
      </species>
      <species metaid="s_5569__91__r__93__" id="s_5569__91__r__93__" name="paraoxon" compartment="r" initialAmount="1" hasOnlySubstanceUnits="false" boundaryCondition="false" constant="false" fbc:chemicalFormula="C10H14NO6P">
        <annotation xmlns:sbml="http://www.sbml.org/sbml/level3/version1/core">
          <rdf:RDF xmlns:rdf="http://www.w3.org/1999/02/22-rdf-syntax-ns#" xmlns:dcterms="http://purl.org/dc/terms/" xmlns:vCard="http://www.w3.org/2001/vcard-rdf/3.0#" xmlns:vCard4="http://www.w3.org/2006/vcard/ns#" xmlns:bqbiol="http://biomodels.net/biology-qualifiers/" xmlns:bqmodel="http://biomodels.net/model-qualifiers/">
            <rdf:Description rdf:about="#s_5569__91__r__93__">
              <bqbiol:is>
                <rdf:Bag>
                  <rdf:li rdf:resource="http://identifiers.org/chebi/CHEBI:27827"/>
                  <rdf:li rdf:resource="http://identifiers.org/inchi/InChI=1/C10H14NO6P/c1-3-15-18(14,16-4-2)17-10-7-5-9(6-8-10)11(12)13/h5-8H,3-4H2,1-2H3"/>
                  <rdf:li rdf:resource="http://identifiers.org/kegg.compound/C06606"/>
                </rdf:Bag>
              </bqbiol:is>
            </rdf:Description>
          </rdf:RDF>
        </annotation>
      </species>
      <species metaid="s_5568__91__r__93__" id="s_5568__91__r__93__" name="parathion" compartment="r" initialAmount="1" hasOnlySubstanceUnits="false" boundaryCondition="false" constant="false" fbc:chemicalFormula="C10H14NO5PS">
        <annotation xmlns:sbml="http://www.sbml.org/sbml/level3/version1/core">
          <rdf:RDF xmlns:rdf="http://www.w3.org/1999/02/22-rdf-syntax-ns#" xmlns:dcterms="http://purl.org/dc/terms/" xmlns:vCard="http://www.w3.org/2001/vcard-rdf/3.0#" xmlns:vCard4="http://www.w3.org/2006/vcard/ns#" xmlns:bqbiol="http://biomodels.net/biology-qualifiers/" xmlns:bqmodel="http://biomodels.net/model-qualifiers/">
            <rdf:Description rdf:about="#s_5568__91__r__93__">
              <bqbiol:is>
                <rdf:Bag>
                  <rdf:li rdf:resource="http://identifiers.org/chebi/CHEBI:27928"/>
                  <rdf:li rdf:resource="http://identifiers.org/inchi/InChI=1/C10H14NO5PS/c1-3-14-17(18,15-4-2)16-10-7-5-9(6-8-10)11(12)13/h5-8H,3-4H2,1-2H3"/>
                  <rdf:li rdf:resource="http://identifiers.org/kegg.compound/C06604"/>
                </rdf:Bag>
              </bqbiol:is>
            </rdf:Description>
          </rdf:RDF>
        </annotation>
      </species>
      <species metaid="s_1309__91__e__93__" id="s_1309__91__e__93__" name="pectin" compartment="e" initialAmount="1" hasOnlySubstanceUnits="false" boundaryCondition="false" constant="false" fbc:chemicalFormula="H2O(C6H8O6)n">
        <annotation xmlns:sbml="http://www.sbml.org/sbml/level3/version1/core">
          <rdf:RDF xmlns:rdf="http://www.w3.org/1999/02/22-rdf-syntax-ns#" xmlns:dcterms="http://purl.org/dc/terms/" xmlns:vCard="http://www.w3.org/2001/vcard-rdf/3.0#" xmlns:vCard4="http://www.w3.org/2006/vcard/ns#" xmlns:bqbiol="http://biomodels.net/biology-qualifiers/" xmlns:bqmodel="http://biomodels.net/model-qualifiers/">
            <rdf:Description rdf:about="#s_1309__91__e__93__">
              <bqbiol:is>
                <rdf:Bag>
                  <rdf:li rdf:resource="http://identifiers.org/chebi/CHEBI:17309"/>
                  <rdf:li rdf:resource="http://identifiers.org/kegg.compound/C00714"/>
                </rdf:Bag>
              </bqbiol:is>
            </rdf:Description>
          </rdf:RDF>
        </annotation>
      </species>
      <species metaid="s_5675__91__c__93__" id="s_5675__91__c__93__" name="peptide 2-[3-carboxy-3-(dimethylammonio)propyl]-L-histidine" compartment="c" initialAmount="1" hasOnlySubstanceUnits="false" boundaryCondition="false" constant="false" fbc:chemicalFormula="C13H19N5O4R2">
        <annotation xmlns:sbml="http://www.sbml.org/sbml/level3/version1/core">
          <rdf:RDF xmlns:rdf="http://www.w3.org/1999/02/22-rdf-syntax-ns#" xmlns:dcterms="http://purl.org/dc/terms/" xmlns:vCard="http://www.w3.org/2001/vcard-rdf/3.0#" xmlns:vCard4="http://www.w3.org/2006/vcard/ns#" xmlns:bqbiol="http://biomodels.net/biology-qualifiers/" xmlns:bqmodel="http://biomodels.net/model-qualifiers/">
            <rdf:Description rdf:about="#s_5675__91__c__93__">
              <bqbiol:is>
                <rdf:Bag>
                  <rdf:li rdf:resource="http://identifiers.org/kegg.compound/C16720"/>
                </rdf:Bag>
              </bqbiol:is>
            </rdf:Description>
          </rdf:RDF>
        </annotation>
      </species>
      <species metaid="s_1314__91__c__93__" id="s_1314__91__c__93__" name="Phe-tRNA(Phe)" compartment="c" initialAmount="1" hasOnlySubstanceUnits="false" boundaryCondition="false" constant="false" fbc:chemicalFormula="C19H26NO11PR2(C5H8O6PR)n">
        <annotation xmlns:sbml="http://www.sbml.org/sbml/level3/version1/core">
          <rdf:RDF xmlns:rdf="http://www.w3.org/1999/02/22-rdf-syntax-ns#" xmlns:dcterms="http://purl.org/dc/terms/" xmlns:vCard="http://www.w3.org/2001/vcard-rdf/3.0#" xmlns:vCard4="http://www.w3.org/2006/vcard/ns#" xmlns:bqbiol="http://biomodels.net/biology-qualifiers/" xmlns:bqmodel="http://biomodels.net/model-qualifiers/">
            <rdf:Description rdf:about="#s_1314__91__c__93__">
              <bqbiol:is>
                <rdf:Bag>
                  <rdf:li rdf:resource="http://identifiers.org/chebi/CHEBI:29153"/>
                  <rdf:li rdf:resource="http://identifiers.org/kegg.compound/C03511"/>
                </rdf:Bag>
              </bqbiol:is>
            </rdf:Description>
          </rdf:RDF>
        </annotation>
      </species>
      <species metaid="s_1316__91__c__93__" id="s_1316__91__c__93__" name="phenethyl acetate" compartment="c" initialAmount="1" hasOnlySubstanceUnits="false" boundaryCondition="false" constant="false" fbc:chemicalFormula="C10H12O2">
        <annotation xmlns:sbml="http://www.sbml.org/sbml/level3/version1/core">
          <rdf:RDF xmlns:rdf="http://www.w3.org/1999/02/22-rdf-syntax-ns#" xmlns:dcterms="http://purl.org/dc/terms/" xmlns:vCard="http://www.w3.org/2001/vcard-rdf/3.0#" xmlns:vCard4="http://www.w3.org/2006/vcard/ns#" xmlns:bqbiol="http://biomodels.net/biology-qualifiers/" xmlns:bqmodel="http://biomodels.net/model-qualifiers/">
            <rdf:Description rdf:about="#s_1316__91__c__93__">
              <bqbiol:is>
                <rdf:Bag>
                  <rdf:li rdf:resource="http://identifiers.org/chebi/CHEBI:31988"/>
                  <rdf:li rdf:resource="http://identifiers.org/kegg.compound/C12303"/>
                </rdf:Bag>
              </bqbiol:is>
            </rdf:Description>
          </rdf:RDF>
        </annotation>
      </species>
      <species metaid="s_1317__91__e__93__" id="s_1317__91__e__93__" name="phenethyl acetate" compartment="e" initialAmount="1" hasOnlySubstanceUnits="false" boundaryCondition="false" constant="false" fbc:chemicalFormula="C10H12O2">
        <annotation xmlns:sbml="http://www.sbml.org/sbml/level3/version1/core">
          <rdf:RDF xmlns:rdf="http://www.w3.org/1999/02/22-rdf-syntax-ns#" xmlns:dcterms="http://purl.org/dc/terms/" xmlns:vCard="http://www.w3.org/2001/vcard-rdf/3.0#" xmlns:vCard4="http://www.w3.org/2006/vcard/ns#" xmlns:bqbiol="http://biomodels.net/biology-qualifiers/" xmlns:bqmodel="http://biomodels.net/model-qualifiers/">
            <rdf:Description rdf:about="#s_1317__91__e__93__">
              <bqbiol:is>
                <rdf:Bag>
                  <rdf:li rdf:resource="http://identifiers.org/chebi/CHEBI:31988"/>
                  <rdf:li rdf:resource="http://identifiers.org/kegg.compound/C12303"/>
                </rdf:Bag>
              </bqbiol:is>
            </rdf:Description>
          </rdf:RDF>
        </annotation>
      </species>
      <species metaid="s_1318__91__c__93__" id="s_1318__91__c__93__" name="phenylacetaldehyde" compartment="c" initialAmount="1" hasOnlySubstanceUnits="false" boundaryCondition="false" constant="false" fbc:chemicalFormula="C8H8O">
        <annotation xmlns:sbml="http://www.sbml.org/sbml/level3/version1/core">
          <rdf:RDF xmlns:rdf="http://www.w3.org/1999/02/22-rdf-syntax-ns#" xmlns:dcterms="http://purl.org/dc/terms/" xmlns:vCard="http://www.w3.org/2001/vcard-rdf/3.0#" xmlns:vCard4="http://www.w3.org/2006/vcard/ns#" xmlns:bqbiol="http://biomodels.net/biology-qualifiers/" xmlns:bqmodel="http://biomodels.net/model-qualifiers/">
            <rdf:Description rdf:about="#s_1318__91__c__93__">
              <bqbiol:is>
                <rdf:Bag>
                  <rdf:li rdf:resource="http://identifiers.org/chebi/CHEBI:16424"/>
                  <rdf:li rdf:resource="http://identifiers.org/kegg.compound/C00601"/>
                </rdf:Bag>
              </bqbiol:is>
            </rdf:Description>
          </rdf:RDF>
        </annotation>
      </species>
      <species metaid="s_1319__91__e__93__" id="s_1319__91__e__93__" name="phenylacetaldehyde" compartment="e" initialAmount="1" hasOnlySubstanceUnits="false" boundaryCondition="false" constant="false" fbc:chemicalFormula="C8H8O">
        <annotation xmlns:sbml="http://www.sbml.org/sbml/level3/version1/core">
          <rdf:RDF xmlns:rdf="http://www.w3.org/1999/02/22-rdf-syntax-ns#" xmlns:dcterms="http://purl.org/dc/terms/" xmlns:vCard="http://www.w3.org/2001/vcard-rdf/3.0#" xmlns:vCard4="http://www.w3.org/2006/vcard/ns#" xmlns:bqbiol="http://biomodels.net/biology-qualifiers/" xmlns:bqmodel="http://biomodels.net/model-qualifiers/">
            <rdf:Description rdf:about="#s_1319__91__e__93__">
              <bqbiol:is>
                <rdf:Bag>
                  <rdf:li rdf:resource="http://identifiers.org/chebi/CHEBI:16424"/>
                  <rdf:li rdf:resource="http://identifiers.org/kegg.compound/C00601"/>
                </rdf:Bag>
              </bqbiol:is>
            </rdf:Description>
          </rdf:RDF>
        </annotation>
      </species>
      <species metaid="s_1320__91__m__93__" id="s_1320__91__m__93__" name="phenylacetaldehyde" compartment="m" initialAmount="1" hasOnlySubstanceUnits="false" boundaryCondition="false" constant="false" fbc:chemicalFormula="C8H8O">
        <annotation xmlns:sbml="http://www.sbml.org/sbml/level3/version1/core">
          <rdf:RDF xmlns:rdf="http://www.w3.org/1999/02/22-rdf-syntax-ns#" xmlns:dcterms="http://purl.org/dc/terms/" xmlns:vCard="http://www.w3.org/2001/vcard-rdf/3.0#" xmlns:vCard4="http://www.w3.org/2006/vcard/ns#" xmlns:bqbiol="http://biomodels.net/biology-qualifiers/" xmlns:bqmodel="http://biomodels.net/model-qualifiers/">
            <rdf:Description rdf:about="#s_1320__91__m__93__">
              <bqbiol:is>
                <rdf:Bag>
                  <rdf:li rdf:resource="http://identifiers.org/chebi/CHEBI:16424"/>
                  <rdf:li rdf:resource="http://identifiers.org/kegg.compound/C00601"/>
                </rdf:Bag>
              </bqbiol:is>
            </rdf:Description>
          </rdf:RDF>
        </annotation>
      </species>
      <species metaid="s_1321__91__c__93__" id="s_1321__91__c__93__" name="phenylacetic acid" compartment="c" initialAmount="1" hasOnlySubstanceUnits="false" boundaryCondition="false" constant="false" fbc:chemicalFormula="C8H7O2">
        <annotation xmlns:sbml="http://www.sbml.org/sbml/level3/version1/core">
          <rdf:RDF xmlns:rdf="http://www.w3.org/1999/02/22-rdf-syntax-ns#" xmlns:dcterms="http://purl.org/dc/terms/" xmlns:vCard="http://www.w3.org/2001/vcard-rdf/3.0#" xmlns:vCard4="http://www.w3.org/2006/vcard/ns#" xmlns:bqbiol="http://biomodels.net/biology-qualifiers/" xmlns:bqmodel="http://biomodels.net/model-qualifiers/">
            <rdf:Description rdf:about="#s_1321__91__c__93__">
              <bqbiol:is>
                <rdf:Bag>
                  <rdf:li rdf:resource="http://identifiers.org/chebi/CHEBI:18401"/>
                  <rdf:li rdf:resource="http://identifiers.org/kegg.compound/C07086"/>
                </rdf:Bag>
              </bqbiol:is>
            </rdf:Description>
          </rdf:RDF>
        </annotation>
      </species>
      <species metaid="s_5570__91__m__93__" id="s_5570__91__m__93__" name="phenylacetic acid" compartment="m" initialAmount="1" hasOnlySubstanceUnits="false" boundaryCondition="false" constant="false" fbc:chemicalFormula="C8H7O2">
        <annotation xmlns:sbml="http://www.sbml.org/sbml/level3/version1/core">
          <rdf:RDF xmlns:rdf="http://www.w3.org/1999/02/22-rdf-syntax-ns#" xmlns:dcterms="http://purl.org/dc/terms/" xmlns:vCard="http://www.w3.org/2001/vcard-rdf/3.0#" xmlns:vCard4="http://www.w3.org/2006/vcard/ns#" xmlns:bqbiol="http://biomodels.net/biology-qualifiers/" xmlns:bqmodel="http://biomodels.net/model-qualifiers/">
            <rdf:Description rdf:about="#s_5570__91__m__93__">
              <bqbiol:is>
                <rdf:Bag>
                  <rdf:li rdf:resource="http://identifiers.org/chebi/CHEBI:18401"/>
                  <rdf:li rdf:resource="http://identifiers.org/kegg.compound/C07086"/>
                </rdf:Bag>
              </bqbiol:is>
            </rdf:Description>
          </rdf:RDF>
        </annotation>
      </species>
      <species metaid="s_1322__91__c__93__" id="s_1322__91__c__93__" name="phosphate" compartment="c" initialAmount="1" hasOnlySubstanceUnits="false" boundaryCondition="false" constant="false" fbc:chemicalFormula="HO4P">
        <annotation xmlns:sbml="http://www.sbml.org/sbml/level3/version1/core">
          <rdf:RDF xmlns:rdf="http://www.w3.org/1999/02/22-rdf-syntax-ns#" xmlns:dcterms="http://purl.org/dc/terms/" xmlns:vCard="http://www.w3.org/2001/vcard-rdf/3.0#" xmlns:vCard4="http://www.w3.org/2006/vcard/ns#" xmlns:bqbiol="http://biomodels.net/biology-qualifiers/" xmlns:bqmodel="http://biomodels.net/model-qualifiers/">
            <rdf:Description rdf:about="#s_1322__91__c__93__">
              <bqbiol:is>
                <rdf:Bag>
                  <rdf:li rdf:resource="http://identifiers.org/chebi/CHEBI:43474"/>
                  <rdf:li rdf:resource="http://identifiers.org/kegg.compound/C00009"/>
                </rdf:Bag>
              </bqbiol:is>
            </rdf:Description>
          </rdf:RDF>
        </annotation>
      </species>
      <species metaid="s_1324__91__e__93__" id="s_1324__91__e__93__" name="phosphate" compartment="e" initialAmount="1" hasOnlySubstanceUnits="false" boundaryCondition="false" constant="false" fbc:chemicalFormula="HO4P">
        <annotation xmlns:sbml="http://www.sbml.org/sbml/level3/version1/core">
          <rdf:RDF xmlns:rdf="http://www.w3.org/1999/02/22-rdf-syntax-ns#" xmlns:dcterms="http://purl.org/dc/terms/" xmlns:vCard="http://www.w3.org/2001/vcard-rdf/3.0#" xmlns:vCard4="http://www.w3.org/2006/vcard/ns#" xmlns:bqbiol="http://biomodels.net/biology-qualifiers/" xmlns:bqmodel="http://biomodels.net/model-qualifiers/">
            <rdf:Description rdf:about="#s_1324__91__e__93__">
              <bqbiol:is>
                <rdf:Bag>
                  <rdf:li rdf:resource="http://identifiers.org/chebi/CHEBI:43474"/>
                  <rdf:li rdf:resource="http://identifiers.org/kegg.compound/C00009"/>
                </rdf:Bag>
              </bqbiol:is>
            </rdf:Description>
          </rdf:RDF>
        </annotation>
      </species>
      <species metaid="s_1326__91__m__93__" id="s_1326__91__m__93__" name="phosphate" compartment="m" initialAmount="1" hasOnlySubstanceUnits="false" boundaryCondition="false" constant="false" fbc:chemicalFormula="HO4P">
        <annotation xmlns:sbml="http://www.sbml.org/sbml/level3/version1/core">
          <rdf:RDF xmlns:rdf="http://www.w3.org/1999/02/22-rdf-syntax-ns#" xmlns:dcterms="http://purl.org/dc/terms/" xmlns:vCard="http://www.w3.org/2001/vcard-rdf/3.0#" xmlns:vCard4="http://www.w3.org/2006/vcard/ns#" xmlns:bqbiol="http://biomodels.net/biology-qualifiers/" xmlns:bqmodel="http://biomodels.net/model-qualifiers/">
            <rdf:Description rdf:about="#s_1326__91__m__93__">
              <bqbiol:is>
                <rdf:Bag>
                  <rdf:li rdf:resource="http://identifiers.org/chebi/CHEBI:43474"/>
                  <rdf:li rdf:resource="http://identifiers.org/kegg.compound/C00009"/>
                </rdf:Bag>
              </bqbiol:is>
            </rdf:Description>
          </rdf:RDF>
        </annotation>
      </species>
      <species metaid="s_5125__91__c__93__" id="s_5125__91__c__93__" name="phosphatidate" compartment="c" initialAmount="1" hasOnlySubstanceUnits="false" boundaryCondition="false" constant="false" fbc:chemicalFormula="C5H5O8PR2">
        <annotation xmlns:sbml="http://www.sbml.org/sbml/level3/version1/core">
          <rdf:RDF xmlns:rdf="http://www.w3.org/1999/02/22-rdf-syntax-ns#" xmlns:dcterms="http://purl.org/dc/terms/" xmlns:vCard="http://www.w3.org/2001/vcard-rdf/3.0#" xmlns:vCard4="http://www.w3.org/2006/vcard/ns#" xmlns:bqbiol="http://biomodels.net/biology-qualifiers/" xmlns:bqmodel="http://biomodels.net/model-qualifiers/">
            <rdf:Description rdf:about="#s_5125__91__c__93__">
              <bqbiol:is>
                <rdf:Bag>
                  <rdf:li rdf:resource="http://identifiers.org/kegg.compound/C00416"/>
                </rdf:Bag>
              </bqbiol:is>
            </rdf:Description>
          </rdf:RDF>
        </annotation>
      </species>
      <species metaid="s_5126__91__m__93__" id="s_5126__91__m__93__" name="phosphatidate" compartment="m" initialAmount="1" hasOnlySubstanceUnits="false" boundaryCondition="false" constant="false" fbc:chemicalFormula="C5H5O8PR2">
        <annotation xmlns:sbml="http://www.sbml.org/sbml/level3/version1/core">
          <rdf:RDF xmlns:rdf="http://www.w3.org/1999/02/22-rdf-syntax-ns#" xmlns:dcterms="http://purl.org/dc/terms/" xmlns:vCard="http://www.w3.org/2001/vcard-rdf/3.0#" xmlns:vCard4="http://www.w3.org/2006/vcard/ns#" xmlns:bqbiol="http://biomodels.net/biology-qualifiers/" xmlns:bqmodel="http://biomodels.net/model-qualifiers/">
            <rdf:Description rdf:about="#s_5126__91__m__93__">
              <bqbiol:is>
                <rdf:Bag>
                  <rdf:li rdf:resource="http://identifiers.org/kegg.compound/C00416"/>
                </rdf:Bag>
              </bqbiol:is>
            </rdf:Description>
          </rdf:RDF>
        </annotation>
      </species>
      <species metaid="s_1337__91__c__93__" id="s_1337__91__c__93__" name="phosphatidyl-L-serine" compartment="c" initialAmount="1" hasOnlySubstanceUnits="false" boundaryCondition="false" constant="false" fbc:chemicalFormula="C8H12NO10PR2">
        <annotation xmlns:sbml="http://www.sbml.org/sbml/level3/version1/core">
          <rdf:RDF xmlns:rdf="http://www.w3.org/1999/02/22-rdf-syntax-ns#" xmlns:dcterms="http://purl.org/dc/terms/" xmlns:vCard="http://www.w3.org/2001/vcard-rdf/3.0#" xmlns:vCard4="http://www.w3.org/2006/vcard/ns#" xmlns:bqbiol="http://biomodels.net/biology-qualifiers/" xmlns:bqmodel="http://biomodels.net/model-qualifiers/">
            <rdf:Description rdf:about="#s_1337__91__c__93__">
              <bqbiol:is>
                <rdf:Bag>
                  <rdf:li rdf:resource="http://identifiers.org/chebi/CHEBI:18303"/>
                  <rdf:li rdf:resource="http://identifiers.org/kegg.compound/C02737"/>
                </rdf:Bag>
              </bqbiol:is>
            </rdf:Description>
          </rdf:RDF>
        </annotation>
      </species>
      <species metaid="s_5288__91__m__93__" id="s_5288__91__m__93__" name="phosphatidyl-L-serine" compartment="m" initialAmount="1" hasOnlySubstanceUnits="false" boundaryCondition="false" constant="false" fbc:chemicalFormula="C8H12NO10PR2">
        <annotation xmlns:sbml="http://www.sbml.org/sbml/level3/version1/core">
          <rdf:RDF xmlns:rdf="http://www.w3.org/1999/02/22-rdf-syntax-ns#" xmlns:dcterms="http://purl.org/dc/terms/" xmlns:vCard="http://www.w3.org/2001/vcard-rdf/3.0#" xmlns:vCard4="http://www.w3.org/2006/vcard/ns#" xmlns:bqbiol="http://biomodels.net/biology-qualifiers/" xmlns:bqmodel="http://biomodels.net/model-qualifiers/">
            <rdf:Description rdf:about="#s_5288__91__m__93__">
              <bqbiol:is>
                <rdf:Bag>
                  <rdf:li rdf:resource="http://identifiers.org/chebi/CHEBI:18303"/>
                  <rdf:li rdf:resource="http://identifiers.org/kegg.compound/C02737"/>
                </rdf:Bag>
              </bqbiol:is>
            </rdf:Description>
          </rdf:RDF>
        </annotation>
      </species>
      <species metaid="s_5352__91__c__93__" id="s_5352__91__c__93__" name="phosphatidyl-N-dimethylethanolamine" compartment="c" initialAmount="1" hasOnlySubstanceUnits="false" boundaryCondition="false" constant="false" fbc:chemicalFormula="C9H16NO8PR2">
        <annotation xmlns:sbml="http://www.sbml.org/sbml/level3/version1/core">
          <rdf:RDF xmlns:rdf="http://www.w3.org/1999/02/22-rdf-syntax-ns#" xmlns:dcterms="http://purl.org/dc/terms/" xmlns:vCard="http://www.w3.org/2001/vcard-rdf/3.0#" xmlns:vCard4="http://www.w3.org/2006/vcard/ns#" xmlns:bqbiol="http://biomodels.net/biology-qualifiers/" xmlns:bqmodel="http://biomodels.net/model-qualifiers/">
            <rdf:Description rdf:about="#s_5352__91__c__93__">
              <bqbiol:is>
                <rdf:Bag>
                  <rdf:li rdf:resource="http://identifiers.org/kegg.compound/C04308"/>
                </rdf:Bag>
              </bqbiol:is>
            </rdf:Description>
          </rdf:RDF>
        </annotation>
      </species>
      <species metaid="s_5227__91__c__93__" id="s_5227__91__c__93__" name="phosphatidyl-N-methylethanolamine" compartment="c" initialAmount="1" hasOnlySubstanceUnits="false" boundaryCondition="false" constant="false" fbc:chemicalFormula="C8H13NO8PR2">
        <annotation xmlns:sbml="http://www.sbml.org/sbml/level3/version1/core">
          <rdf:RDF xmlns:rdf="http://www.w3.org/1999/02/22-rdf-syntax-ns#" xmlns:dcterms="http://purl.org/dc/terms/" xmlns:vCard="http://www.w3.org/2001/vcard-rdf/3.0#" xmlns:vCard4="http://www.w3.org/2006/vcard/ns#" xmlns:bqbiol="http://biomodels.net/biology-qualifiers/" xmlns:bqmodel="http://biomodels.net/model-qualifiers/">
            <rdf:Description rdf:about="#s_5227__91__c__93__">
              <bqbiol:is>
                <rdf:Bag>
                  <rdf:li rdf:resource="http://identifiers.org/kegg.compound/C01241"/>
                </rdf:Bag>
              </bqbiol:is>
            </rdf:Description>
          </rdf:RDF>
        </annotation>
      </species>
      <species metaid="s_1346__91__c__93__" id="s_1346__91__c__93__" name="phosphatidylcholine" compartment="c" initialAmount="1" hasOnlySubstanceUnits="false" boundaryCondition="false" constant="false" fbc:chemicalFormula="C10H19NO8PR2">
        <annotation xmlns:sbml="http://www.sbml.org/sbml/level3/version1/core">
          <rdf:RDF xmlns:rdf="http://www.w3.org/1999/02/22-rdf-syntax-ns#" xmlns:dcterms="http://purl.org/dc/terms/" xmlns:vCard="http://www.w3.org/2001/vcard-rdf/3.0#" xmlns:vCard4="http://www.w3.org/2006/vcard/ns#" xmlns:bqbiol="http://biomodels.net/biology-qualifiers/" xmlns:bqmodel="http://biomodels.net/model-qualifiers/">
            <rdf:Description rdf:about="#s_1346__91__c__93__">
              <bqbiol:is>
                <rdf:Bag>
                  <rdf:li rdf:resource="http://identifiers.org/chebi/CHEBI:49183"/>
                  <rdf:li rdf:resource="http://identifiers.org/kegg.compound/C00157"/>
                </rdf:Bag>
              </bqbiol:is>
            </rdf:Description>
          </rdf:RDF>
        </annotation>
      </species>
      <species metaid="s_5045__91__r__93__" id="s_5045__91__r__93__" name="phosphatidylcholine" compartment="r" initialAmount="1" hasOnlySubstanceUnits="false" boundaryCondition="false" constant="false" fbc:chemicalFormula="C10H19NO8PR2">
        <annotation xmlns:sbml="http://www.sbml.org/sbml/level3/version1/core">
          <rdf:RDF xmlns:rdf="http://www.w3.org/1999/02/22-rdf-syntax-ns#" xmlns:dcterms="http://purl.org/dc/terms/" xmlns:vCard="http://www.w3.org/2001/vcard-rdf/3.0#" xmlns:vCard4="http://www.w3.org/2006/vcard/ns#" xmlns:bqbiol="http://biomodels.net/biology-qualifiers/" xmlns:bqmodel="http://biomodels.net/model-qualifiers/">
            <rdf:Description rdf:about="#s_5045__91__r__93__">
              <bqbiol:is>
                <rdf:Bag>
                  <rdf:li rdf:resource="http://identifiers.org/chebi/CHEBI:49183"/>
                  <rdf:li rdf:resource="http://identifiers.org/kegg.compound/C00157"/>
                </rdf:Bag>
              </bqbiol:is>
            </rdf:Description>
          </rdf:RDF>
        </annotation>
      </species>
      <species metaid="s_1351__91__c__93__" id="s_1351__91__c__93__" name="phosphatidylethanolamine" compartment="c" initialAmount="1" hasOnlySubstanceUnits="false" boundaryCondition="false" constant="false" fbc:chemicalFormula="C7H12NO8PR2">
        <annotation xmlns:sbml="http://www.sbml.org/sbml/level3/version1/core">
          <rdf:RDF xmlns:rdf="http://www.w3.org/1999/02/22-rdf-syntax-ns#" xmlns:dcterms="http://purl.org/dc/terms/" xmlns:vCard="http://www.w3.org/2001/vcard-rdf/3.0#" xmlns:vCard4="http://www.w3.org/2006/vcard/ns#" xmlns:bqbiol="http://biomodels.net/biology-qualifiers/" xmlns:bqmodel="http://biomodels.net/model-qualifiers/">
            <rdf:Description rdf:about="#s_1351__91__c__93__">
              <bqbiol:is>
                <rdf:Bag>
                  <rdf:li rdf:resource="http://identifiers.org/chebi/CHEBI:16038"/>
                  <rdf:li rdf:resource="http://identifiers.org/kegg.compound/C00350"/>
                </rdf:Bag>
              </bqbiol:is>
            </rdf:Description>
          </rdf:RDF>
        </annotation>
      </species>
      <species metaid="s_5109__91__m__93__" id="s_5109__91__m__93__" name="phosphatidylethanolamine" compartment="m" initialAmount="1" hasOnlySubstanceUnits="false" boundaryCondition="false" constant="false" fbc:chemicalFormula="C7H12NO8PR2">
        <annotation xmlns:sbml="http://www.sbml.org/sbml/level3/version1/core">
          <rdf:RDF xmlns:rdf="http://www.w3.org/1999/02/22-rdf-syntax-ns#" xmlns:dcterms="http://purl.org/dc/terms/" xmlns:vCard="http://www.w3.org/2001/vcard-rdf/3.0#" xmlns:vCard4="http://www.w3.org/2006/vcard/ns#" xmlns:bqbiol="http://biomodels.net/biology-qualifiers/" xmlns:bqmodel="http://biomodels.net/model-qualifiers/">
            <rdf:Description rdf:about="#s_5109__91__m__93__">
              <bqbiol:is>
                <rdf:Bag>
                  <rdf:li rdf:resource="http://identifiers.org/chebi/CHEBI:16038"/>
                  <rdf:li rdf:resource="http://identifiers.org/kegg.compound/C00350"/>
                </rdf:Bag>
              </bqbiol:is>
            </rdf:Description>
          </rdf:RDF>
        </annotation>
      </species>
      <species metaid="s_1352__91__r__93__" id="s_1352__91__r__93__" name="phosphatidylethanolamine" compartment="r" initialAmount="1" hasOnlySubstanceUnits="false" boundaryCondition="false" constant="false" fbc:chemicalFormula="C7H12NO8PR2">
        <annotation xmlns:sbml="http://www.sbml.org/sbml/level3/version1/core">
          <rdf:RDF xmlns:rdf="http://www.w3.org/1999/02/22-rdf-syntax-ns#" xmlns:dcterms="http://purl.org/dc/terms/" xmlns:vCard="http://www.w3.org/2001/vcard-rdf/3.0#" xmlns:vCard4="http://www.w3.org/2006/vcard/ns#" xmlns:bqbiol="http://biomodels.net/biology-qualifiers/" xmlns:bqmodel="http://biomodels.net/model-qualifiers/">
            <rdf:Description rdf:about="#s_1352__91__r__93__">
              <bqbiol:is>
                <rdf:Bag>
                  <rdf:li rdf:resource="http://identifiers.org/chebi/CHEBI:16038"/>
                  <rdf:li rdf:resource="http://identifiers.org/kegg.compound/C00350"/>
                </rdf:Bag>
              </bqbiol:is>
            </rdf:Description>
          </rdf:RDF>
        </annotation>
      </species>
      <species metaid="s_5107__91__m__93__" id="s_5107__91__m__93__" name="phosphatidylglycerol" compartment="m" initialAmount="1" hasOnlySubstanceUnits="false" boundaryCondition="false" constant="false" fbc:chemicalFormula="C8H12O10PR2">
        <annotation xmlns:sbml="http://www.sbml.org/sbml/level3/version1/core">
          <rdf:RDF xmlns:rdf="http://www.w3.org/1999/02/22-rdf-syntax-ns#" xmlns:dcterms="http://purl.org/dc/terms/" xmlns:vCard="http://www.w3.org/2001/vcard-rdf/3.0#" xmlns:vCard4="http://www.w3.org/2006/vcard/ns#" xmlns:bqbiol="http://biomodels.net/biology-qualifiers/" xmlns:bqmodel="http://biomodels.net/model-qualifiers/">
            <rdf:Description rdf:about="#s_5107__91__m__93__">
              <bqbiol:is>
                <rdf:Bag>
                  <rdf:li rdf:resource="http://identifiers.org/kegg.compound/C00344"/>
                </rdf:Bag>
              </bqbiol:is>
            </rdf:Description>
          </rdf:RDF>
        </annotation>
      </species>
      <species metaid="s_5332__91__m__93__" id="s_5332__91__m__93__" name="phosphatidylglycerophosphate" compartment="m" initialAmount="1" hasOnlySubstanceUnits="false" boundaryCondition="false" constant="false" fbc:chemicalFormula="C8H11O13P2R2">
        <annotation xmlns:sbml="http://www.sbml.org/sbml/level3/version1/core">
          <rdf:RDF xmlns:rdf="http://www.w3.org/1999/02/22-rdf-syntax-ns#" xmlns:dcterms="http://purl.org/dc/terms/" xmlns:vCard="http://www.w3.org/2001/vcard-rdf/3.0#" xmlns:vCard4="http://www.w3.org/2006/vcard/ns#" xmlns:bqbiol="http://biomodels.net/biology-qualifiers/" xmlns:bqmodel="http://biomodels.net/model-qualifiers/">
            <rdf:Description rdf:about="#s_5332__91__m__93__">
              <bqbiol:is>
                <rdf:Bag>
                  <rdf:li rdf:resource="http://identifiers.org/kegg.compound/C03892"/>
                </rdf:Bag>
              </bqbiol:is>
            </rdf:Description>
          </rdf:RDF>
        </annotation>
      </species>
      <species metaid="s_5536__91__c__93__" id="s_5536__91__c__93__" name="phosphatidylinositol-3,4,5-trisphosphate" compartment="c" initialAmount="1" hasOnlySubstanceUnits="false" boundaryCondition="false" constant="false" fbc:chemicalFormula="C11H13O22P4R2">
        <annotation xmlns:sbml="http://www.sbml.org/sbml/level3/version1/core">
          <rdf:RDF xmlns:rdf="http://www.w3.org/1999/02/22-rdf-syntax-ns#" xmlns:dcterms="http://purl.org/dc/terms/" xmlns:vCard="http://www.w3.org/2001/vcard-rdf/3.0#" xmlns:vCard4="http://www.w3.org/2006/vcard/ns#" xmlns:bqbiol="http://biomodels.net/biology-qualifiers/" xmlns:bqmodel="http://biomodels.net/model-qualifiers/">
            <rdf:Description rdf:about="#s_5536__91__c__93__">
              <bqbiol:is>
                <rdf:Bag>
                  <rdf:li rdf:resource="http://identifiers.org/kegg.compound/C05981"/>
                </rdf:Bag>
              </bqbiol:is>
            </rdf:Description>
          </rdf:RDF>
        </annotation>
      </species>
      <species metaid="s_1360__91__c__93__" id="s_1360__91__c__93__" name="phosphoenolpyruvate" compartment="c" initialAmount="1" hasOnlySubstanceUnits="false" boundaryCondition="false" constant="false" fbc:chemicalFormula="C3H2O6P">
        <annotation xmlns:sbml="http://www.sbml.org/sbml/level3/version1/core">
          <rdf:RDF xmlns:rdf="http://www.w3.org/1999/02/22-rdf-syntax-ns#" xmlns:dcterms="http://purl.org/dc/terms/" xmlns:vCard="http://www.w3.org/2001/vcard-rdf/3.0#" xmlns:vCard4="http://www.w3.org/2006/vcard/ns#" xmlns:bqbiol="http://biomodels.net/biology-qualifiers/" xmlns:bqmodel="http://biomodels.net/model-qualifiers/">
            <rdf:Description rdf:about="#s_1360__91__c__93__">
              <bqbiol:is>
                <rdf:Bag>
                  <rdf:li rdf:resource="http://identifiers.org/chebi/CHEBI:58702"/>
                  <rdf:li rdf:resource="http://identifiers.org/kegg.compound/C00074"/>
                </rdf:Bag>
              </bqbiol:is>
            </rdf:Description>
          </rdf:RDF>
        </annotation>
      </species>
      <species metaid="s_5020__91__e__93__" id="s_5020__91__e__93__" name="phosphoenolpyruvate" compartment="e" initialAmount="1" hasOnlySubstanceUnits="false" boundaryCondition="false" constant="false" fbc:chemicalFormula="C3H2O6P">
        <annotation xmlns:sbml="http://www.sbml.org/sbml/level3/version1/core">
          <rdf:RDF xmlns:rdf="http://www.w3.org/1999/02/22-rdf-syntax-ns#" xmlns:dcterms="http://purl.org/dc/terms/" xmlns:vCard="http://www.w3.org/2001/vcard-rdf/3.0#" xmlns:vCard4="http://www.w3.org/2006/vcard/ns#" xmlns:bqbiol="http://biomodels.net/biology-qualifiers/" xmlns:bqmodel="http://biomodels.net/model-qualifiers/">
            <rdf:Description rdf:about="#s_5020__91__e__93__">
              <bqbiol:is>
                <rdf:Bag>
                  <rdf:li rdf:resource="http://identifiers.org/chebi/CHEBI:58702"/>
                  <rdf:li rdf:resource="http://identifiers.org/kegg.compound/C00074"/>
                </rdf:Bag>
              </bqbiol:is>
            </rdf:Description>
          </rdf:RDF>
        </annotation>
      </species>
      <species metaid="s_5187__91__c__93__" id="s_5187__91__c__93__" name="phospholipid" compartment="c" initialAmount="1" hasOnlySubstanceUnits="false" boundaryCondition="false" constant="false" fbc:chemicalFormula="C5H6O8PR3">
        <annotation xmlns:sbml="http://www.sbml.org/sbml/level3/version1/core">
          <rdf:RDF xmlns:rdf="http://www.w3.org/1999/02/22-rdf-syntax-ns#" xmlns:dcterms="http://purl.org/dc/terms/" xmlns:vCard="http://www.w3.org/2001/vcard-rdf/3.0#" xmlns:vCard4="http://www.w3.org/2006/vcard/ns#" xmlns:bqbiol="http://biomodels.net/biology-qualifiers/" xmlns:bqmodel="http://biomodels.net/model-qualifiers/">
            <rdf:Description rdf:about="#s_5187__91__c__93__">
              <bqbiol:is>
                <rdf:Bag>
                  <rdf:li rdf:resource="http://identifiers.org/chebi/CHEBI:16247"/>
                  <rdf:li rdf:resource="http://identifiers.org/kegg.compound/C00865"/>
                </rdf:Bag>
              </bqbiol:is>
            </rdf:Description>
          </rdf:RDF>
        </annotation>
      </species>
      <species metaid="s_5188__91__m__93__" id="s_5188__91__m__93__" name="phospholipid" compartment="m" initialAmount="1" hasOnlySubstanceUnits="false" boundaryCondition="false" constant="false" fbc:chemicalFormula="C5H6O8PR3">
        <annotation xmlns:sbml="http://www.sbml.org/sbml/level3/version1/core">
          <rdf:RDF xmlns:rdf="http://www.w3.org/1999/02/22-rdf-syntax-ns#" xmlns:dcterms="http://purl.org/dc/terms/" xmlns:vCard="http://www.w3.org/2001/vcard-rdf/3.0#" xmlns:vCard4="http://www.w3.org/2006/vcard/ns#" xmlns:bqbiol="http://biomodels.net/biology-qualifiers/" xmlns:bqmodel="http://biomodels.net/model-qualifiers/">
            <rdf:Description rdf:about="#s_5188__91__m__93__">
              <bqbiol:is>
                <rdf:Bag>
                  <rdf:li rdf:resource="http://identifiers.org/chebi/CHEBI:16247"/>
                  <rdf:li rdf:resource="http://identifiers.org/kegg.compound/C00865"/>
                </rdf:Bag>
              </bqbiol:is>
            </rdf:Description>
          </rdf:RDF>
        </annotation>
      </species>
      <species metaid="s_5189__91__r__93__" id="s_5189__91__r__93__" name="phospholipid" compartment="r" initialAmount="1" hasOnlySubstanceUnits="false" boundaryCondition="false" constant="false" fbc:chemicalFormula="C5H6O8PR3">
        <annotation xmlns:sbml="http://www.sbml.org/sbml/level3/version1/core">
          <rdf:RDF xmlns:rdf="http://www.w3.org/1999/02/22-rdf-syntax-ns#" xmlns:dcterms="http://purl.org/dc/terms/" xmlns:vCard="http://www.w3.org/2001/vcard-rdf/3.0#" xmlns:vCard4="http://www.w3.org/2006/vcard/ns#" xmlns:bqbiol="http://biomodels.net/biology-qualifiers/" xmlns:bqmodel="http://biomodels.net/model-qualifiers/">
            <rdf:Description rdf:about="#s_5189__91__r__93__">
              <bqbiol:is>
                <rdf:Bag>
                  <rdf:li rdf:resource="http://identifiers.org/chebi/CHEBI:16247"/>
                  <rdf:li rdf:resource="http://identifiers.org/kegg.compound/C00865"/>
                </rdf:Bag>
              </bqbiol:is>
            </rdf:Description>
          </rdf:RDF>
        </annotation>
      </species>
      <species metaid="s_1364__91__c__93__" id="s_1364__91__c__93__" name="phosphoribosyl-carboxy-aminoimidazole" compartment="c" initialAmount="1" hasOnlySubstanceUnits="false" boundaryCondition="false" constant="false" fbc:chemicalFormula="C9H11N3O9P">
        <annotation xmlns:sbml="http://www.sbml.org/sbml/level3/version1/core">
          <rdf:RDF xmlns:rdf="http://www.w3.org/1999/02/22-rdf-syntax-ns#" xmlns:dcterms="http://purl.org/dc/terms/" xmlns:vCard="http://www.w3.org/2001/vcard-rdf/3.0#" xmlns:vCard4="http://www.w3.org/2006/vcard/ns#" xmlns:bqbiol="http://biomodels.net/biology-qualifiers/" xmlns:bqmodel="http://biomodels.net/model-qualifiers/">
            <rdf:Description rdf:about="#s_1364__91__c__93__">
              <bqbiol:is>
                <rdf:Bag>
                  <rdf:li rdf:resource="http://identifiers.org/chebi/CHEBI:58564"/>
                  <rdf:li rdf:resource="http://identifiers.org/kegg.compound/C04751"/>
                </rdf:Bag>
              </bqbiol:is>
            </rdf:Description>
          </rdf:RDF>
        </annotation>
      </species>
      <species metaid="s_1365__91__c__93__" id="s_1365__91__c__93__" name="phosphoribosyl-formamido-carboxamide" compartment="c" initialAmount="1" hasOnlySubstanceUnits="false" boundaryCondition="false" constant="false" fbc:chemicalFormula="C10H13N4O9P">
        <annotation xmlns:sbml="http://www.sbml.org/sbml/level3/version1/core">
          <rdf:RDF xmlns:rdf="http://www.w3.org/1999/02/22-rdf-syntax-ns#" xmlns:dcterms="http://purl.org/dc/terms/" xmlns:vCard="http://www.w3.org/2001/vcard-rdf/3.0#" xmlns:vCard4="http://www.w3.org/2006/vcard/ns#" xmlns:bqbiol="http://biomodels.net/biology-qualifiers/" xmlns:bqmodel="http://biomodels.net/model-qualifiers/">
            <rdf:Description rdf:about="#s_1365__91__c__93__">
              <bqbiol:is>
                <rdf:Bag>
                  <rdf:li rdf:resource="http://identifiers.org/chebi/CHEBI:58467"/>
                  <rdf:li rdf:resource="http://identifiers.org/kegg.compound/C04734"/>
                </rdf:Bag>
              </bqbiol:is>
            </rdf:Description>
          </rdf:RDF>
        </annotation>
      </species>
      <species metaid="s_5311__91__m__93__" id="s_5311__91__m__93__" name="phylloquinol" compartment="m" initialAmount="1" hasOnlySubstanceUnits="false" boundaryCondition="false" constant="false" fbc:chemicalFormula="C31H48O2">
        <annotation xmlns:sbml="http://www.sbml.org/sbml/level3/version1/core">
          <rdf:RDF xmlns:rdf="http://www.w3.org/1999/02/22-rdf-syntax-ns#" xmlns:dcterms="http://purl.org/dc/terms/" xmlns:vCard="http://www.w3.org/2001/vcard-rdf/3.0#" xmlns:vCard4="http://www.w3.org/2006/vcard/ns#" xmlns:bqbiol="http://biomodels.net/biology-qualifiers/" xmlns:bqmodel="http://biomodels.net/model-qualifiers/">
            <rdf:Description rdf:about="#s_5311__91__m__93__">
              <bqbiol:is>
                <rdf:Bag>
                  <rdf:li rdf:resource="http://identifiers.org/kegg.compound/C03313"/>
                </rdf:Bag>
              </bqbiol:is>
            </rdf:Description>
          </rdf:RDF>
        </annotation>
      </species>
      <species metaid="s_5261__91__m__93__" id="s_5261__91__m__93__" name="phylloquinone" compartment="m" initialAmount="1" hasOnlySubstanceUnits="false" boundaryCondition="false" constant="false" fbc:chemicalFormula="C31H46O2">
        <annotation xmlns:sbml="http://www.sbml.org/sbml/level3/version1/core">
          <rdf:RDF xmlns:rdf="http://www.w3.org/1999/02/22-rdf-syntax-ns#" xmlns:dcterms="http://purl.org/dc/terms/" xmlns:vCard="http://www.w3.org/2001/vcard-rdf/3.0#" xmlns:vCard4="http://www.w3.org/2006/vcard/ns#" xmlns:bqbiol="http://biomodels.net/biology-qualifiers/" xmlns:bqmodel="http://biomodels.net/model-qualifiers/">
            <rdf:Description rdf:about="#s_5261__91__m__93__">
              <bqbiol:is>
                <rdf:Bag>
                  <rdf:li rdf:resource="http://identifiers.org/kegg.compound/C02059"/>
                </rdf:Bag>
              </bqbiol:is>
            </rdf:Description>
          </rdf:RDF>
        </annotation>
      </species>
      <species metaid="s_5596__91__c__93__" id="s_5596__91__c__93__" name="phytoceramide" compartment="c" initialAmount="1" hasOnlySubstanceUnits="false" boundaryCondition="false" constant="false" fbc:chemicalFormula="C19H38NO4R">
        <annotation xmlns:sbml="http://www.sbml.org/sbml/level3/version1/core">
          <rdf:RDF xmlns:rdf="http://www.w3.org/1999/02/22-rdf-syntax-ns#" xmlns:dcterms="http://purl.org/dc/terms/" xmlns:vCard="http://www.w3.org/2001/vcard-rdf/3.0#" xmlns:vCard4="http://www.w3.org/2006/vcard/ns#" xmlns:bqbiol="http://biomodels.net/biology-qualifiers/" xmlns:bqmodel="http://biomodels.net/model-qualifiers/">
            <rdf:Description rdf:about="#s_5596__91__c__93__">
              <bqbiol:is>
                <rdf:Bag>
                  <rdf:li rdf:resource="http://identifiers.org/kegg.compound/C12145"/>
                </rdf:Bag>
              </bqbiol:is>
            </rdf:Description>
          </rdf:RDF>
        </annotation>
      </species>
      <species metaid="s_5595__91__c__93__" id="s_5595__91__c__93__" name="phytosphingosine" compartment="c" initialAmount="1" hasOnlySubstanceUnits="false" boundaryCondition="false" constant="false" fbc:chemicalFormula="C18H39NO3">
        <annotation xmlns:sbml="http://www.sbml.org/sbml/level3/version1/core">
          <rdf:RDF xmlns:rdf="http://www.w3.org/1999/02/22-rdf-syntax-ns#" xmlns:dcterms="http://purl.org/dc/terms/" xmlns:vCard="http://www.w3.org/2001/vcard-rdf/3.0#" xmlns:vCard4="http://www.w3.org/2006/vcard/ns#" xmlns:bqbiol="http://biomodels.net/biology-qualifiers/" xmlns:bqmodel="http://biomodels.net/model-qualifiers/">
            <rdf:Description rdf:about="#s_5595__91__c__93__">
              <bqbiol:is>
                <rdf:Bag>
                  <rdf:li rdf:resource="http://identifiers.org/chebi/CHEBI:46961"/>
                  <rdf:li rdf:resource="http://identifiers.org/kegg.compound/C12144"/>
                </rdf:Bag>
              </bqbiol:is>
            </rdf:Description>
          </rdf:RDF>
        </annotation>
      </species>
      <species metaid="s_5025__91__r__93__" id="s_5025__91__r__93__" name="polysulphur" compartment="r" initialAmount="1" hasOnlySubstanceUnits="false" boundaryCondition="false" constant="false" fbc:chemicalFormula="S">
        <annotation xmlns:sbml="http://www.sbml.org/sbml/level3/version1/core">
          <rdf:RDF xmlns:rdf="http://www.w3.org/1999/02/22-rdf-syntax-ns#" xmlns:dcterms="http://purl.org/dc/terms/" xmlns:vCard="http://www.w3.org/2001/vcard-rdf/3.0#" xmlns:vCard4="http://www.w3.org/2006/vcard/ns#" xmlns:bqbiol="http://biomodels.net/biology-qualifiers/" xmlns:bqmodel="http://biomodels.net/model-qualifiers/">
            <rdf:Description rdf:about="#s_5025__91__r__93__">
              <bqbiol:is>
                <rdf:Bag>
                  <rdf:li rdf:resource="http://identifiers.org/chebi/CHEBI:17909"/>
                  <rdf:li rdf:resource="http://identifiers.org/kegg.compound/C00087"/>
                </rdf:Bag>
              </bqbiol:is>
            </rdf:Description>
          </rdf:RDF>
        </annotation>
      </species>
      <species metaid="s_5196__91__m__93__" id="s_5196__91__m__93__" name="porphobilinogen" compartment="m" initialAmount="1" hasOnlySubstanceUnits="false" boundaryCondition="false" constant="false" fbc:chemicalFormula="C10H12N2O4">
        <annotation xmlns:sbml="http://www.sbml.org/sbml/level3/version1/core">
          <rdf:RDF xmlns:rdf="http://www.w3.org/1999/02/22-rdf-syntax-ns#" xmlns:dcterms="http://purl.org/dc/terms/" xmlns:vCard="http://www.w3.org/2001/vcard-rdf/3.0#" xmlns:vCard4="http://www.w3.org/2006/vcard/ns#" xmlns:bqbiol="http://biomodels.net/biology-qualifiers/" xmlns:bqmodel="http://biomodels.net/model-qualifiers/">
            <rdf:Description rdf:about="#s_5196__91__m__93__">
              <bqbiol:is>
                <rdf:Bag>
                  <rdf:li rdf:resource="http://identifiers.org/chebi/CHEBI:58126"/>
                  <rdf:li rdf:resource="http://identifiers.org/kegg.compound/C00931"/>
                </rdf:Bag>
              </bqbiol:is>
            </rdf:Description>
          </rdf:RDF>
        </annotation>
      </species>
      <species metaid="s_1373__91__c__93__" id="s_1373__91__c__93__" name="potassium" compartment="c" initialAmount="1" hasOnlySubstanceUnits="false" boundaryCondition="false" constant="false" fbc:chemicalFormula="K">
        <annotation xmlns:sbml="http://www.sbml.org/sbml/level3/version1/core">
          <rdf:RDF xmlns:rdf="http://www.w3.org/1999/02/22-rdf-syntax-ns#" xmlns:dcterms="http://purl.org/dc/terms/" xmlns:vCard="http://www.w3.org/2001/vcard-rdf/3.0#" xmlns:vCard4="http://www.w3.org/2006/vcard/ns#" xmlns:bqbiol="http://biomodels.net/biology-qualifiers/" xmlns:bqmodel="http://biomodels.net/model-qualifiers/">
            <rdf:Description rdf:about="#s_1373__91__c__93__">
              <bqbiol:is>
                <rdf:Bag>
                  <rdf:li rdf:resource="http://identifiers.org/chebi/CHEBI:26216"/>
                  <rdf:li rdf:resource="http://identifiers.org/kegg.compound/C00238"/>
                </rdf:Bag>
              </bqbiol:is>
            </rdf:Description>
          </rdf:RDF>
        </annotation>
      </species>
      <species metaid="s_1374__91__e__93__" id="s_1374__91__e__93__" name="potassium" compartment="e" initialAmount="1" hasOnlySubstanceUnits="false" boundaryCondition="false" constant="false" fbc:chemicalFormula="K">
        <annotation xmlns:sbml="http://www.sbml.org/sbml/level3/version1/core">
          <rdf:RDF xmlns:rdf="http://www.w3.org/1999/02/22-rdf-syntax-ns#" xmlns:dcterms="http://purl.org/dc/terms/" xmlns:vCard="http://www.w3.org/2001/vcard-rdf/3.0#" xmlns:vCard4="http://www.w3.org/2006/vcard/ns#" xmlns:bqbiol="http://biomodels.net/biology-qualifiers/" xmlns:bqmodel="http://biomodels.net/model-qualifiers/">
            <rdf:Description rdf:about="#s_1374__91__e__93__">
              <bqbiol:is>
                <rdf:Bag>
                  <rdf:li rdf:resource="http://identifiers.org/chebi/CHEBI:26216"/>
                  <rdf:li rdf:resource="http://identifiers.org/kegg.compound/C00238"/>
                </rdf:Bag>
              </bqbiol:is>
            </rdf:Description>
          </rdf:RDF>
        </annotation>
      </species>
      <species metaid="s_5277__91__m__93__" id="s_5277__91__m__93__" name="precorrin-2" compartment="m" initialAmount="1" hasOnlySubstanceUnits="false" boundaryCondition="false" constant="false" fbc:chemicalFormula="C42H40N4O16">
        <annotation xmlns:sbml="http://www.sbml.org/sbml/level3/version1/core">
          <rdf:RDF xmlns:rdf="http://www.w3.org/1999/02/22-rdf-syntax-ns#" xmlns:dcterms="http://purl.org/dc/terms/" xmlns:vCard="http://www.w3.org/2001/vcard-rdf/3.0#" xmlns:vCard4="http://www.w3.org/2006/vcard/ns#" xmlns:bqbiol="http://biomodels.net/biology-qualifiers/" xmlns:bqmodel="http://biomodels.net/model-qualifiers/">
            <rdf:Description rdf:about="#s_5277__91__m__93__">
              <bqbiol:is>
                <rdf:Bag>
                  <rdf:li rdf:resource="http://identifiers.org/chebi/CHEBI:58827"/>
                  <rdf:li rdf:resource="http://identifiers.org/kegg.compound/C02463"/>
                </rdf:Bag>
              </bqbiol:is>
            </rdf:Description>
          </rdf:RDF>
        </annotation>
      </species>
      <species metaid="s_1376__91__c__93__" id="s_1376__91__c__93__" name="prenyl diphosphate" compartment="c" initialAmount="1" hasOnlySubstanceUnits="false" boundaryCondition="false" constant="false" fbc:chemicalFormula="C5H9O7P2">
        <annotation xmlns:sbml="http://www.sbml.org/sbml/level3/version1/core">
          <rdf:RDF xmlns:rdf="http://www.w3.org/1999/02/22-rdf-syntax-ns#" xmlns:dcterms="http://purl.org/dc/terms/" xmlns:vCard="http://www.w3.org/2001/vcard-rdf/3.0#" xmlns:vCard4="http://www.w3.org/2006/vcard/ns#" xmlns:bqbiol="http://biomodels.net/biology-qualifiers/" xmlns:bqmodel="http://biomodels.net/model-qualifiers/">
            <rdf:Description rdf:about="#s_1376__91__c__93__">
              <bqbiol:is>
                <rdf:Bag>
                  <rdf:li rdf:resource="http://identifiers.org/chebi/CHEBI:57623"/>
                  <rdf:li rdf:resource="http://identifiers.org/kegg.compound/C00235"/>
                </rdf:Bag>
              </bqbiol:is>
            </rdf:Description>
          </rdf:RDF>
        </annotation>
      </species>
      <species metaid="s_5070__91__m__93__" id="s_5070__91__m__93__" name="prenyl diphosphate" compartment="m" initialAmount="1" hasOnlySubstanceUnits="false" boundaryCondition="false" constant="false" fbc:chemicalFormula="C5H9O7P2">
        <annotation xmlns:sbml="http://www.sbml.org/sbml/level3/version1/core">
          <rdf:RDF xmlns:rdf="http://www.w3.org/1999/02/22-rdf-syntax-ns#" xmlns:dcterms="http://purl.org/dc/terms/" xmlns:vCard="http://www.w3.org/2001/vcard-rdf/3.0#" xmlns:vCard4="http://www.w3.org/2006/vcard/ns#" xmlns:bqbiol="http://biomodels.net/biology-qualifiers/" xmlns:bqmodel="http://biomodels.net/model-qualifiers/">
            <rdf:Description rdf:about="#s_5070__91__m__93__">
              <bqbiol:is>
                <rdf:Bag>
                  <rdf:li rdf:resource="http://identifiers.org/chebi/CHEBI:57623"/>
                  <rdf:li rdf:resource="http://identifiers.org/kegg.compound/C00235"/>
                </rdf:Bag>
              </bqbiol:is>
            </rdf:Description>
          </rdf:RDF>
        </annotation>
      </species>
      <species metaid="s_1377__91__c__93__" id="s_1377__91__c__93__" name="prephenate" compartment="c" initialAmount="1" hasOnlySubstanceUnits="false" boundaryCondition="false" constant="false" fbc:chemicalFormula="C10H8O6">
        <annotation xmlns:sbml="http://www.sbml.org/sbml/level3/version1/core">
          <rdf:RDF xmlns:rdf="http://www.w3.org/1999/02/22-rdf-syntax-ns#" xmlns:dcterms="http://purl.org/dc/terms/" xmlns:vCard="http://www.w3.org/2001/vcard-rdf/3.0#" xmlns:vCard4="http://www.w3.org/2006/vcard/ns#" xmlns:bqbiol="http://biomodels.net/biology-qualifiers/" xmlns:bqmodel="http://biomodels.net/model-qualifiers/">
            <rdf:Description rdf:about="#s_1377__91__c__93__">
              <bqbiol:is>
                <rdf:Bag>
                  <rdf:li rdf:resource="http://identifiers.org/chebi/CHEBI:29934"/>
                  <rdf:li rdf:resource="http://identifiers.org/kegg.compound/C00254"/>
                </rdf:Bag>
              </bqbiol:is>
            </rdf:Description>
          </rdf:RDF>
        </annotation>
      </species>
      <species metaid="s_5318__91__c__93__" id="s_5318__91__c__93__" name="presqualene diphosphate" compartment="c" initialAmount="1" hasOnlySubstanceUnits="false" boundaryCondition="false" constant="false" fbc:chemicalFormula="C30H49O7P2">
        <annotation xmlns:sbml="http://www.sbml.org/sbml/level3/version1/core">
          <rdf:RDF xmlns:rdf="http://www.w3.org/1999/02/22-rdf-syntax-ns#" xmlns:dcterms="http://purl.org/dc/terms/" xmlns:vCard="http://www.w3.org/2001/vcard-rdf/3.0#" xmlns:vCard4="http://www.w3.org/2006/vcard/ns#" xmlns:bqbiol="http://biomodels.net/biology-qualifiers/" xmlns:bqmodel="http://biomodels.net/model-qualifiers/">
            <rdf:Description rdf:about="#s_5318__91__c__93__">
              <bqbiol:is>
                <rdf:Bag>
                  <rdf:li rdf:resource="http://identifiers.org/kegg.compound/C03428"/>
                </rdf:Bag>
              </bqbiol:is>
            </rdf:Description>
          </rdf:RDF>
        </annotation>
      </species>
      <species metaid="s_5202__91__m__93__" id="s_5202__91__m__93__" name="preuroporphyrinogen" compartment="m" initialAmount="1" hasOnlySubstanceUnits="false" boundaryCondition="false" constant="false" fbc:chemicalFormula="C40H38N4O17">
        <annotation xmlns:sbml="http://www.sbml.org/sbml/level3/version1/core">
          <rdf:RDF xmlns:rdf="http://www.w3.org/1999/02/22-rdf-syntax-ns#" xmlns:dcterms="http://purl.org/dc/terms/" xmlns:vCard="http://www.w3.org/2001/vcard-rdf/3.0#" xmlns:vCard4="http://www.w3.org/2006/vcard/ns#" xmlns:bqbiol="http://biomodels.net/biology-qualifiers/" xmlns:bqmodel="http://biomodels.net/model-qualifiers/">
            <rdf:Description rdf:about="#s_5202__91__m__93__">
              <bqbiol:is>
                <rdf:Bag>
                  <rdf:li rdf:resource="http://identifiers.org/chebi/CHEBI:57845"/>
                  <rdf:li rdf:resource="http://identifiers.org/kegg.compound/C01024"/>
                </rdf:Bag>
              </bqbiol:is>
            </rdf:Description>
          </rdf:RDF>
        </annotation>
      </species>
      <species metaid="s_1379__91__c__93__" id="s_1379__91__c__93__" name="Pro-tRNA(Pro)" compartment="c" initialAmount="1" hasOnlySubstanceUnits="false" boundaryCondition="false" constant="false" fbc:chemicalFormula="RC5H8NO">
        <annotation xmlns:sbml="http://www.sbml.org/sbml/level3/version1/core">
          <rdf:RDF xmlns:rdf="http://www.w3.org/1999/02/22-rdf-syntax-ns#" xmlns:dcterms="http://purl.org/dc/terms/" xmlns:vCard="http://www.w3.org/2001/vcard-rdf/3.0#" xmlns:vCard4="http://www.w3.org/2006/vcard/ns#" xmlns:bqbiol="http://biomodels.net/biology-qualifiers/" xmlns:bqmodel="http://biomodels.net/model-qualifiers/">
            <rdf:Description rdf:about="#s_1379__91__c__93__">
              <bqbiol:is>
                <rdf:Bag>
                  <rdf:li rdf:resource="http://identifiers.org/chebi/CHEBI:29154"/>
                  <rdf:li rdf:resource="http://identifiers.org/kegg.compound/C02702"/>
                </rdf:Bag>
              </bqbiol:is>
            </rdf:Description>
          </rdf:RDF>
        </annotation>
      </species>
      <species metaid="s_5048__91__c__93__" id="s_5048__91__c__93__" name="propanoate" compartment="c" initialAmount="1" hasOnlySubstanceUnits="false" boundaryCondition="false" constant="false" fbc:chemicalFormula="C3H6O2">
        <annotation xmlns:sbml="http://www.sbml.org/sbml/level3/version1/core">
          <rdf:RDF xmlns:rdf="http://www.w3.org/1999/02/22-rdf-syntax-ns#" xmlns:dcterms="http://purl.org/dc/terms/" xmlns:vCard="http://www.w3.org/2001/vcard-rdf/3.0#" xmlns:vCard4="http://www.w3.org/2006/vcard/ns#" xmlns:bqbiol="http://biomodels.net/biology-qualifiers/" xmlns:bqmodel="http://biomodels.net/model-qualifiers/">
            <rdf:Description rdf:about="#s_5048__91__c__93__">
              <bqbiol:is>
                <rdf:Bag>
                  <rdf:li rdf:resource="http://identifiers.org/kegg.compound/C00163"/>
                </rdf:Bag>
              </bqbiol:is>
            </rdf:Description>
          </rdf:RDF>
        </annotation>
      </species>
      <species metaid="s_5193__91__c__93__" id="s_5193__91__c__93__" name="propenoyl-CoA" compartment="c" initialAmount="1" hasOnlySubstanceUnits="false" boundaryCondition="false" constant="false" fbc:chemicalFormula="C24H34N7O17P3S">
        <annotation xmlns:sbml="http://www.sbml.org/sbml/level3/version1/core">
          <rdf:RDF xmlns:rdf="http://www.w3.org/1999/02/22-rdf-syntax-ns#" xmlns:dcterms="http://purl.org/dc/terms/" xmlns:vCard="http://www.w3.org/2001/vcard-rdf/3.0#" xmlns:vCard4="http://www.w3.org/2006/vcard/ns#" xmlns:bqbiol="http://biomodels.net/biology-qualifiers/" xmlns:bqmodel="http://biomodels.net/model-qualifiers/">
            <rdf:Description rdf:about="#s_5193__91__c__93__">
              <bqbiol:is>
                <rdf:Bag>
                  <rdf:li rdf:resource="http://identifiers.org/kegg.compound/C00894"/>
                </rdf:Bag>
              </bqbiol:is>
            </rdf:Description>
          </rdf:RDF>
        </annotation>
      </species>
      <species metaid="s_5029__91__c__93__" id="s_5029__91__c__93__" name="propionyl-CoA" compartment="c" initialAmount="1" hasOnlySubstanceUnits="false" boundaryCondition="false" constant="false" fbc:chemicalFormula="C24H36N7O17P3S">
        <annotation xmlns:sbml="http://www.sbml.org/sbml/level3/version1/core">
          <rdf:RDF xmlns:rdf="http://www.w3.org/1999/02/22-rdf-syntax-ns#" xmlns:dcterms="http://purl.org/dc/terms/" xmlns:vCard="http://www.w3.org/2001/vcard-rdf/3.0#" xmlns:vCard4="http://www.w3.org/2006/vcard/ns#" xmlns:bqbiol="http://biomodels.net/biology-qualifiers/" xmlns:bqmodel="http://biomodels.net/model-qualifiers/">
            <rdf:Description rdf:about="#s_5029__91__c__93__">
              <bqbiol:is>
                <rdf:Bag>
                  <rdf:li rdf:resource="http://identifiers.org/chebi/CHEBI:57392"/>
                  <rdf:li rdf:resource="http://identifiers.org/kegg.compound/C00100"/>
                </rdf:Bag>
              </bqbiol:is>
            </rdf:Description>
          </rdf:RDF>
        </annotation>
      </species>
      <species metaid="s_5537__91__c__93__" id="s_5537__91__c__93__" name="propionyladenylate" compartment="c" initialAmount="1" hasOnlySubstanceUnits="false" boundaryCondition="false" constant="false" fbc:chemicalFormula="C13H17N5O8P">
        <annotation xmlns:sbml="http://www.sbml.org/sbml/level3/version1/core">
          <rdf:RDF xmlns:rdf="http://www.w3.org/1999/02/22-rdf-syntax-ns#" xmlns:dcterms="http://purl.org/dc/terms/" xmlns:vCard="http://www.w3.org/2001/vcard-rdf/3.0#" xmlns:vCard4="http://www.w3.org/2006/vcard/ns#" xmlns:bqbiol="http://biomodels.net/biology-qualifiers/" xmlns:bqmodel="http://biomodels.net/model-qualifiers/">
            <rdf:Description rdf:about="#s_5537__91__c__93__">
              <bqbiol:is>
                <rdf:Bag>
                  <rdf:li rdf:resource="http://identifiers.org/kegg.compound/C05983"/>
                </rdf:Bag>
              </bqbiol:is>
            </rdf:Description>
          </rdf:RDF>
        </annotation>
      </species>
      <species metaid="s_5155__91__c__93__" id="s_5155__91__c__93__" name="prostaglandin E2" compartment="c" initialAmount="1" hasOnlySubstanceUnits="false" boundaryCondition="false" constant="false" fbc:chemicalFormula="C20H32O5">
        <annotation xmlns:sbml="http://www.sbml.org/sbml/level3/version1/core">
          <rdf:RDF xmlns:rdf="http://www.w3.org/1999/02/22-rdf-syntax-ns#" xmlns:dcterms="http://purl.org/dc/terms/" xmlns:vCard="http://www.w3.org/2001/vcard-rdf/3.0#" xmlns:vCard4="http://www.w3.org/2006/vcard/ns#" xmlns:bqbiol="http://biomodels.net/biology-qualifiers/" xmlns:bqmodel="http://biomodels.net/model-qualifiers/">
            <rdf:Description rdf:about="#s_5155__91__c__93__">
              <bqbiol:is>
                <rdf:Bag>
                  <rdf:li rdf:resource="http://identifiers.org/chebi/CHEBI:15551"/>
                  <rdf:li rdf:resource="http://identifiers.org/inchi/InChI=1/C20H32O5/c1-2-3-6-9-15(21)12-13-17-16(18(22)14-19(17)23)10-7-4-5-8-11-20(24)25/h4,7,12-13,15-17,19,21,23H,2-3,5-6,8-11,14H2,1H3,(H,24,25)/b7-4-,13-12+/t15-,16+,17+,19+/m0/s1"/>
                  <rdf:li rdf:resource="http://identifiers.org/kegg.compound/C00584"/>
                </rdf:Bag>
              </bqbiol:is>
            </rdf:Description>
          </rdf:RDF>
        </annotation>
      </species>
      <species metaid="s_5156__91__m__93__" id="s_5156__91__m__93__" name="prostaglandin E2" compartment="m" initialAmount="1" hasOnlySubstanceUnits="false" boundaryCondition="false" constant="false" fbc:chemicalFormula="C20H32O5">
        <annotation xmlns:sbml="http://www.sbml.org/sbml/level3/version1/core">
          <rdf:RDF xmlns:rdf="http://www.w3.org/1999/02/22-rdf-syntax-ns#" xmlns:dcterms="http://purl.org/dc/terms/" xmlns:vCard="http://www.w3.org/2001/vcard-rdf/3.0#" xmlns:vCard4="http://www.w3.org/2006/vcard/ns#" xmlns:bqbiol="http://biomodels.net/biology-qualifiers/" xmlns:bqmodel="http://biomodels.net/model-qualifiers/">
            <rdf:Description rdf:about="#s_5156__91__m__93__">
              <bqbiol:is>
                <rdf:Bag>
                  <rdf:li rdf:resource="http://identifiers.org/chebi/CHEBI:15551"/>
                  <rdf:li rdf:resource="http://identifiers.org/inchi/InChI=1/C20H32O5/c1-2-3-6-9-15(21)12-13-17-16(18(22)14-19(17)23)10-7-4-5-8-11-20(24)25/h4,7,12-13,15-17,19,21,23H,2-3,5-6,8-11,14H2,1H3,(H,24,25)/b7-4-,13-12+/t15-,16+,17+,19+/m0/s1"/>
                  <rdf:li rdf:resource="http://identifiers.org/kegg.compound/C00584"/>
                </rdf:Bag>
              </bqbiol:is>
            </rdf:Description>
          </rdf:RDF>
        </annotation>
      </species>
      <species metaid="s_5163__91__c__93__" id="s_5163__91__c__93__" name="prostaglandin F2alpha" compartment="c" initialAmount="1" hasOnlySubstanceUnits="false" boundaryCondition="false" constant="false" fbc:chemicalFormula="C20H34O5">
        <annotation xmlns:sbml="http://www.sbml.org/sbml/level3/version1/core">
          <rdf:RDF xmlns:rdf="http://www.w3.org/1999/02/22-rdf-syntax-ns#" xmlns:dcterms="http://purl.org/dc/terms/" xmlns:vCard="http://www.w3.org/2001/vcard-rdf/3.0#" xmlns:vCard4="http://www.w3.org/2006/vcard/ns#" xmlns:bqbiol="http://biomodels.net/biology-qualifiers/" xmlns:bqmodel="http://biomodels.net/model-qualifiers/">
            <rdf:Description rdf:about="#s_5163__91__c__93__">
              <bqbiol:is>
                <rdf:Bag>
                  <rdf:li rdf:resource="http://identifiers.org/chebi/CHEBI:15553"/>
                  <rdf:li rdf:resource="http://identifiers.org/inchi/InChI=1/C20H34O5/c1-2-3-6-9-15(21)12-13-17-16(18(22)14-19(17)23)10-7-4-5-8-11-20(24)25/h4,7,12-13,15-19,21-23H,2-3,5-6,8-11,14H2,1H3,(H,24,25)/b7-4-,13-12+/t15-,16+,17+,18-,19+/m0/s1"/>
                  <rdf:li rdf:resource="http://identifiers.org/kegg.compound/C00639"/>
                </rdf:Bag>
              </bqbiol:is>
            </rdf:Description>
          </rdf:RDF>
        </annotation>
      </species>
      <species metaid="s_5164__91__m__93__" id="s_5164__91__m__93__" name="prostaglandin F2alpha" compartment="m" initialAmount="1" hasOnlySubstanceUnits="false" boundaryCondition="false" constant="false" fbc:chemicalFormula="C20H34O5">
        <annotation xmlns:sbml="http://www.sbml.org/sbml/level3/version1/core">
          <rdf:RDF xmlns:rdf="http://www.w3.org/1999/02/22-rdf-syntax-ns#" xmlns:dcterms="http://purl.org/dc/terms/" xmlns:vCard="http://www.w3.org/2001/vcard-rdf/3.0#" xmlns:vCard4="http://www.w3.org/2006/vcard/ns#" xmlns:bqbiol="http://biomodels.net/biology-qualifiers/" xmlns:bqmodel="http://biomodels.net/model-qualifiers/">
            <rdf:Description rdf:about="#s_5164__91__m__93__">
              <bqbiol:is>
                <rdf:Bag>
                  <rdf:li rdf:resource="http://identifiers.org/chebi/CHEBI:15553"/>
                  <rdf:li rdf:resource="http://identifiers.org/inchi/InChI=1/C20H34O5/c1-2-3-6-9-15(21)12-13-17-16(18(22)14-19(17)23)10-7-4-5-8-11-20(24)25/h4,7,12-13,15-19,21-23H,2-3,5-6,8-11,14H2,1H3,(H,24,25)/b7-4-,13-12+/t15-,16+,17+,18-,19+/m0/s1"/>
                  <rdf:li rdf:resource="http://identifiers.org/kegg.compound/C00639"/>
                </rdf:Bag>
              </bqbiol:is>
            </rdf:Description>
          </rdf:RDF>
        </annotation>
      </species>
      <species metaid="s_5294__91__c__93__" id="s_5294__91__c__93__" name="protein asparagine" compartment="c" initialAmount="1" hasOnlySubstanceUnits="false" boundaryCondition="false" constant="false" fbc:chemicalFormula="C5H7N3O3R2">
        <annotation xmlns:sbml="http://www.sbml.org/sbml/level3/version1/core">
          <rdf:RDF xmlns:rdf="http://www.w3.org/1999/02/22-rdf-syntax-ns#" xmlns:dcterms="http://purl.org/dc/terms/" xmlns:vCard="http://www.w3.org/2001/vcard-rdf/3.0#" xmlns:vCard4="http://www.w3.org/2006/vcard/ns#" xmlns:bqbiol="http://biomodels.net/biology-qualifiers/" xmlns:bqmodel="http://biomodels.net/model-qualifiers/">
            <rdf:Description rdf:about="#s_5294__91__c__93__">
              <bqbiol:is>
                <rdf:Bag>
                  <rdf:li rdf:resource="http://identifiers.org/kegg.compound/C03021"/>
                </rdf:Bag>
              </bqbiol:is>
            </rdf:Description>
          </rdf:RDF>
        </annotation>
      </species>
      <species metaid="s_5295__91__r__93__" id="s_5295__91__r__93__" name="protein asparagine" compartment="r" initialAmount="1" hasOnlySubstanceUnits="false" boundaryCondition="false" constant="false" fbc:chemicalFormula="C5H7N3O3R2">
        <annotation xmlns:sbml="http://www.sbml.org/sbml/level3/version1/core">
          <rdf:RDF xmlns:rdf="http://www.w3.org/1999/02/22-rdf-syntax-ns#" xmlns:dcterms="http://purl.org/dc/terms/" xmlns:vCard="http://www.w3.org/2001/vcard-rdf/3.0#" xmlns:vCard4="http://www.w3.org/2006/vcard/ns#" xmlns:bqbiol="http://biomodels.net/biology-qualifiers/" xmlns:bqmodel="http://biomodels.net/model-qualifiers/">
            <rdf:Description rdf:about="#s_5295__91__r__93__">
              <bqbiol:is>
                <rdf:Bag>
                  <rdf:li rdf:resource="http://identifiers.org/kegg.compound/C03021"/>
                </rdf:Bag>
              </bqbiol:is>
            </rdf:Description>
          </rdf:RDF>
        </annotation>
      </species>
      <species metaid="s_5265__91__c__93__" id="s_5265__91__c__93__" name="protein lysine" compartment="c" initialAmount="1" hasOnlySubstanceUnits="false" boundaryCondition="false" constant="false" fbc:chemicalFormula="C7H13N3O2R2">
        <annotation xmlns:sbml="http://www.sbml.org/sbml/level3/version1/core">
          <rdf:RDF xmlns:rdf="http://www.w3.org/1999/02/22-rdf-syntax-ns#" xmlns:dcterms="http://purl.org/dc/terms/" xmlns:vCard="http://www.w3.org/2001/vcard-rdf/3.0#" xmlns:vCard4="http://www.w3.org/2006/vcard/ns#" xmlns:bqbiol="http://biomodels.net/biology-qualifiers/" xmlns:bqmodel="http://biomodels.net/model-qualifiers/">
            <rdf:Description rdf:about="#s_5265__91__c__93__">
              <bqbiol:is>
                <rdf:Bag>
                  <rdf:li rdf:resource="http://identifiers.org/kegg.compound/C02188"/>
                </rdf:Bag>
              </bqbiol:is>
            </rdf:Description>
          </rdf:RDF>
        </annotation>
      </species>
      <species metaid="s_5641__91__c__93__" id="s_5641__91__c__93__" name="protein N6-(lipoyl)lysine" compartment="c" initialAmount="1" hasOnlySubstanceUnits="false" boundaryCondition="false" constant="false" fbc:chemicalFormula="C8H14NOS2R">
        <annotation xmlns:sbml="http://www.sbml.org/sbml/level3/version1/core">
          <rdf:RDF xmlns:rdf="http://www.w3.org/1999/02/22-rdf-syntax-ns#" xmlns:dcterms="http://purl.org/dc/terms/" xmlns:vCard="http://www.w3.org/2001/vcard-rdf/3.0#" xmlns:vCard4="http://www.w3.org/2006/vcard/ns#" xmlns:bqbiol="http://biomodels.net/biology-qualifiers/" xmlns:bqmodel="http://biomodels.net/model-qualifiers/">
            <rdf:Description rdf:about="#s_5641__91__c__93__">
              <bqbiol:is>
                <rdf:Bag>
                  <rdf:li rdf:resource="http://identifiers.org/kegg.compound/C16237"/>
                </rdf:Bag>
              </bqbiol:is>
            </rdf:Description>
          </rdf:RDF>
        </annotation>
      </species>
      <species metaid="s_5642__91__m__93__" id="s_5642__91__m__93__" name="protein N6-(lipoyl)lysine" compartment="m" initialAmount="1" hasOnlySubstanceUnits="false" boundaryCondition="false" constant="false" fbc:chemicalFormula="C8H14NOS2R">
        <annotation xmlns:sbml="http://www.sbml.org/sbml/level3/version1/core">
          <rdf:RDF xmlns:rdf="http://www.w3.org/1999/02/22-rdf-syntax-ns#" xmlns:dcterms="http://purl.org/dc/terms/" xmlns:vCard="http://www.w3.org/2001/vcard-rdf/3.0#" xmlns:vCard4="http://www.w3.org/2006/vcard/ns#" xmlns:bqbiol="http://biomodels.net/biology-qualifiers/" xmlns:bqmodel="http://biomodels.net/model-qualifiers/">
            <rdf:Description rdf:about="#s_5642__91__m__93__">
              <bqbiol:is>
                <rdf:Bag>
                  <rdf:li rdf:resource="http://identifiers.org/kegg.compound/C16237"/>
                </rdf:Bag>
              </bqbiol:is>
            </rdf:Description>
          </rdf:RDF>
        </annotation>
      </species>
      <species metaid="s_5640__91__m__93__" id="s_5640__91__m__93__" name="protein N6-(octanoyl)lysine" compartment="m" initialAmount="1" hasOnlySubstanceUnits="false" boundaryCondition="false" constant="false" fbc:chemicalFormula="C8H16NOR">
        <annotation xmlns:sbml="http://www.sbml.org/sbml/level3/version1/core">
          <rdf:RDF xmlns:rdf="http://www.w3.org/1999/02/22-rdf-syntax-ns#" xmlns:dcterms="http://purl.org/dc/terms/" xmlns:vCard="http://www.w3.org/2001/vcard-rdf/3.0#" xmlns:vCard4="http://www.w3.org/2006/vcard/ns#" xmlns:bqbiol="http://biomodels.net/biology-qualifiers/" xmlns:bqmodel="http://biomodels.net/model-qualifiers/">
            <rdf:Description rdf:about="#s_5640__91__m__93__">
              <bqbiol:is>
                <rdf:Bag>
                  <rdf:li rdf:resource="http://identifiers.org/kegg.compound/C16236"/>
                </rdf:Bag>
              </bqbiol:is>
            </rdf:Description>
          </rdf:RDF>
        </annotation>
      </species>
      <species metaid="s_5450__91__c__93__" id="s_5450__91__c__93__" name="protein N6-methyl-L-lysine" compartment="c" initialAmount="1" hasOnlySubstanceUnits="false" boundaryCondition="false" constant="false" fbc:chemicalFormula="C8H15N3O2R2">
        <annotation xmlns:sbml="http://www.sbml.org/sbml/level3/version1/core">
          <rdf:RDF xmlns:rdf="http://www.w3.org/1999/02/22-rdf-syntax-ns#" xmlns:dcterms="http://purl.org/dc/terms/" xmlns:vCard="http://www.w3.org/2001/vcard-rdf/3.0#" xmlns:vCard4="http://www.w3.org/2006/vcard/ns#" xmlns:bqbiol="http://biomodels.net/biology-qualifiers/" xmlns:bqmodel="http://biomodels.net/model-qualifiers/">
            <rdf:Description rdf:about="#s_5450__91__c__93__">
              <bqbiol:is>
                <rdf:Bag>
                  <rdf:li rdf:resource="http://identifiers.org/kegg.compound/C05544"/>
                </rdf:Bag>
              </bqbiol:is>
            </rdf:Description>
          </rdf:RDF>
        </annotation>
      </species>
      <species metaid="s_5451__91__c__93__" id="s_5451__91__c__93__" name="protein N6,N6-dimethyl-L-lysine" compartment="c" initialAmount="1" hasOnlySubstanceUnits="false" boundaryCondition="false" constant="false" fbc:chemicalFormula="C9H17N3O2R2">
        <annotation xmlns:sbml="http://www.sbml.org/sbml/level3/version1/core">
          <rdf:RDF xmlns:rdf="http://www.w3.org/1999/02/22-rdf-syntax-ns#" xmlns:dcterms="http://purl.org/dc/terms/" xmlns:vCard="http://www.w3.org/2001/vcard-rdf/3.0#" xmlns:vCard4="http://www.w3.org/2006/vcard/ns#" xmlns:bqbiol="http://biomodels.net/biology-qualifiers/" xmlns:bqmodel="http://biomodels.net/model-qualifiers/">
            <rdf:Description rdf:about="#s_5451__91__c__93__">
              <bqbiol:is>
                <rdf:Bag>
                  <rdf:li rdf:resource="http://identifiers.org/kegg.compound/C05545"/>
                </rdf:Bag>
              </bqbiol:is>
            </rdf:Description>
          </rdf:RDF>
        </annotation>
      </species>
      <species metaid="s_5452__91__c__93__" id="s_5452__91__c__93__" name="protein N6,N6,N6-trimethyl-L-lysine" compartment="c" initialAmount="1" hasOnlySubstanceUnits="false" boundaryCondition="false" constant="false" fbc:chemicalFormula="C10H20N3O2R2">
        <annotation xmlns:sbml="http://www.sbml.org/sbml/level3/version1/core">
          <rdf:RDF xmlns:rdf="http://www.w3.org/1999/02/22-rdf-syntax-ns#" xmlns:dcterms="http://purl.org/dc/terms/" xmlns:vCard="http://www.w3.org/2001/vcard-rdf/3.0#" xmlns:vCard4="http://www.w3.org/2006/vcard/ns#" xmlns:bqbiol="http://biomodels.net/biology-qualifiers/" xmlns:bqmodel="http://biomodels.net/model-qualifiers/">
            <rdf:Description rdf:about="#s_5452__91__c__93__">
              <bqbiol:is>
                <rdf:Bag>
                  <rdf:li rdf:resource="http://identifiers.org/kegg.compound/C05546"/>
                </rdf:Bag>
              </bqbiol:is>
            </rdf:Description>
          </rdf:RDF>
        </annotation>
      </species>
      <species metaid="s_5006__91__c__93__" id="s_5006__91__c__93__" name="protein" compartment="c" initialAmount="1" hasOnlySubstanceUnits="false" boundaryCondition="false" constant="false" fbc:chemicalFormula="C2H4NO2R(C2H2NOR)n">
        <annotation xmlns:sbml="http://www.sbml.org/sbml/level3/version1/core">
          <rdf:RDF xmlns:rdf="http://www.w3.org/1999/02/22-rdf-syntax-ns#" xmlns:dcterms="http://purl.org/dc/terms/" xmlns:vCard="http://www.w3.org/2001/vcard-rdf/3.0#" xmlns:vCard4="http://www.w3.org/2006/vcard/ns#" xmlns:bqbiol="http://biomodels.net/biology-qualifiers/" xmlns:bqmodel="http://biomodels.net/model-qualifiers/">
            <rdf:Description rdf:about="#s_5006__91__c__93__">
              <bqbiol:is>
                <rdf:Bag>
                  <rdf:li rdf:resource="http://identifiers.org/kegg.compound/C00017"/>
                </rdf:Bag>
              </bqbiol:is>
            </rdf:Description>
          </rdf:RDF>
        </annotation>
      </species>
      <species metaid="s_1383__91__m__93__" id="s_1383__91__m__93__" name="protoporphyrin" compartment="m" initialAmount="1" hasOnlySubstanceUnits="false" boundaryCondition="false" constant="false" fbc:chemicalFormula="C34H32N4O4">
        <annotation xmlns:sbml="http://www.sbml.org/sbml/level3/version1/core">
          <rdf:RDF xmlns:rdf="http://www.w3.org/1999/02/22-rdf-syntax-ns#" xmlns:dcterms="http://purl.org/dc/terms/" xmlns:vCard="http://www.w3.org/2001/vcard-rdf/3.0#" xmlns:vCard4="http://www.w3.org/2006/vcard/ns#" xmlns:bqbiol="http://biomodels.net/biology-qualifiers/" xmlns:bqmodel="http://biomodels.net/model-qualifiers/">
            <rdf:Description rdf:about="#s_1383__91__m__93__">
              <bqbiol:is>
                <rdf:Bag>
                  <rdf:li rdf:resource="http://identifiers.org/chebi/CHEBI:36159"/>
                  <rdf:li rdf:resource="http://identifiers.org/kegg.compound/C02191"/>
                </rdf:Bag>
              </bqbiol:is>
            </rdf:Description>
          </rdf:RDF>
        </annotation>
      </species>
      <species metaid="s_1384__91__c__93__" id="s_1384__91__c__93__" name="protoporphyrinogen" compartment="c" initialAmount="1" hasOnlySubstanceUnits="false" boundaryCondition="false" constant="false" fbc:chemicalFormula="C34H38N4O4">
        <annotation xmlns:sbml="http://www.sbml.org/sbml/level3/version1/core">
          <rdf:RDF xmlns:rdf="http://www.w3.org/1999/02/22-rdf-syntax-ns#" xmlns:dcterms="http://purl.org/dc/terms/" xmlns:vCard="http://www.w3.org/2001/vcard-rdf/3.0#" xmlns:vCard4="http://www.w3.org/2006/vcard/ns#" xmlns:bqbiol="http://biomodels.net/biology-qualifiers/" xmlns:bqmodel="http://biomodels.net/model-qualifiers/">
            <rdf:Description rdf:about="#s_1384__91__c__93__">
              <bqbiol:is>
                <rdf:Bag>
                  <rdf:li rdf:resource="http://identifiers.org/chebi/CHEBI:57307"/>
                  <rdf:li rdf:resource="http://identifiers.org/kegg.compound/C01079"/>
                </rdf:Bag>
              </bqbiol:is>
            </rdf:Description>
          </rdf:RDF>
        </annotation>
      </species>
      <species metaid="s_1385__91__m__93__" id="s_1385__91__m__93__" name="protoporphyrinogen" compartment="m" initialAmount="1" hasOnlySubstanceUnits="false" boundaryCondition="false" constant="false" fbc:chemicalFormula="C34H38N4O4">
        <annotation xmlns:sbml="http://www.sbml.org/sbml/level3/version1/core">
          <rdf:RDF xmlns:rdf="http://www.w3.org/1999/02/22-rdf-syntax-ns#" xmlns:dcterms="http://purl.org/dc/terms/" xmlns:vCard="http://www.w3.org/2001/vcard-rdf/3.0#" xmlns:vCard4="http://www.w3.org/2006/vcard/ns#" xmlns:bqbiol="http://biomodels.net/biology-qualifiers/" xmlns:bqmodel="http://biomodels.net/model-qualifiers/">
            <rdf:Description rdf:about="#s_1385__91__m__93__">
              <bqbiol:is>
                <rdf:Bag>
                  <rdf:li rdf:resource="http://identifiers.org/chebi/CHEBI:57307"/>
                  <rdf:li rdf:resource="http://identifiers.org/kegg.compound/C01079"/>
                </rdf:Bag>
              </bqbiol:is>
            </rdf:Description>
          </rdf:RDF>
        </annotation>
      </species>
      <species metaid="s_1386__91__c__93__" id="s_1386__91__c__93__" name="PRPP" compartment="c" initialAmount="1" hasOnlySubstanceUnits="false" boundaryCondition="false" constant="false" fbc:chemicalFormula="C5H8O14P3">
        <annotation xmlns:sbml="http://www.sbml.org/sbml/level3/version1/core">
          <rdf:RDF xmlns:rdf="http://www.w3.org/1999/02/22-rdf-syntax-ns#" xmlns:dcterms="http://purl.org/dc/terms/" xmlns:vCard="http://www.w3.org/2001/vcard-rdf/3.0#" xmlns:vCard4="http://www.w3.org/2006/vcard/ns#" xmlns:bqbiol="http://biomodels.net/biology-qualifiers/" xmlns:bqmodel="http://biomodels.net/model-qualifiers/">
            <rdf:Description rdf:about="#s_1386__91__c__93__">
              <bqbiol:is>
                <rdf:Bag>
                  <rdf:li rdf:resource="http://identifiers.org/chebi/CHEBI:58017"/>
                  <rdf:li rdf:resource="http://identifiers.org/kegg.compound/C00119"/>
                </rdf:Bag>
              </bqbiol:is>
            </rdf:Description>
          </rdf:RDF>
        </annotation>
      </species>
      <species metaid="s_1388__91__c__93__" id="s_1388__91__c__93__" name="pseudouridine 5-phosphate" compartment="c" initialAmount="1" hasOnlySubstanceUnits="false" boundaryCondition="false" constant="false" fbc:chemicalFormula="C9H11N2O9P">
        <annotation xmlns:sbml="http://www.sbml.org/sbml/level3/version1/core">
          <rdf:RDF xmlns:rdf="http://www.w3.org/1999/02/22-rdf-syntax-ns#" xmlns:dcterms="http://purl.org/dc/terms/" xmlns:vCard="http://www.w3.org/2001/vcard-rdf/3.0#" xmlns:vCard4="http://www.w3.org/2006/vcard/ns#" xmlns:bqbiol="http://biomodels.net/biology-qualifiers/" xmlns:bqmodel="http://biomodels.net/model-qualifiers/">
            <rdf:Description rdf:about="#s_1388__91__c__93__">
              <bqbiol:is>
                <rdf:Bag>
                  <rdf:li rdf:resource="http://identifiers.org/chebi/CHEBI:58380"/>
                  <rdf:li rdf:resource="http://identifiers.org/kegg.compound/C01168"/>
                </rdf:Bag>
              </bqbiol:is>
            </rdf:Description>
          </rdf:RDF>
        </annotation>
      </species>
      <species metaid="s_1389__91__c__93__" id="s_1389__91__c__93__" name="putrescine" compartment="c" initialAmount="1" hasOnlySubstanceUnits="false" boundaryCondition="false" constant="false" fbc:chemicalFormula="C4H14N2">
        <annotation xmlns:sbml="http://www.sbml.org/sbml/level3/version1/core">
          <rdf:RDF xmlns:rdf="http://www.w3.org/1999/02/22-rdf-syntax-ns#" xmlns:dcterms="http://purl.org/dc/terms/" xmlns:vCard="http://www.w3.org/2001/vcard-rdf/3.0#" xmlns:vCard4="http://www.w3.org/2006/vcard/ns#" xmlns:bqbiol="http://biomodels.net/biology-qualifiers/" xmlns:bqmodel="http://biomodels.net/model-qualifiers/">
            <rdf:Description rdf:about="#s_1389__91__c__93__">
              <bqbiol:is>
                <rdf:Bag>
                  <rdf:li rdf:resource="http://identifiers.org/chebi/CHEBI:326268"/>
                  <rdf:li rdf:resource="http://identifiers.org/kegg.compound/C00134"/>
                </rdf:Bag>
              </bqbiol:is>
            </rdf:Description>
          </rdf:RDF>
        </annotation>
      </species>
      <species metaid="s_1390__91__e__93__" id="s_1390__91__e__93__" name="putrescine" compartment="e" initialAmount="1" hasOnlySubstanceUnits="false" boundaryCondition="false" constant="false" fbc:chemicalFormula="C4H14N2">
        <annotation xmlns:sbml="http://www.sbml.org/sbml/level3/version1/core">
          <rdf:RDF xmlns:rdf="http://www.w3.org/1999/02/22-rdf-syntax-ns#" xmlns:dcterms="http://purl.org/dc/terms/" xmlns:vCard="http://www.w3.org/2001/vcard-rdf/3.0#" xmlns:vCard4="http://www.w3.org/2006/vcard/ns#" xmlns:bqbiol="http://biomodels.net/biology-qualifiers/" xmlns:bqmodel="http://biomodels.net/model-qualifiers/">
            <rdf:Description rdf:about="#s_1390__91__e__93__">
              <bqbiol:is>
                <rdf:Bag>
                  <rdf:li rdf:resource="http://identifiers.org/chebi/CHEBI:326268"/>
                  <rdf:li rdf:resource="http://identifiers.org/kegg.compound/C00134"/>
                </rdf:Bag>
              </bqbiol:is>
            </rdf:Description>
          </rdf:RDF>
        </annotation>
      </species>
      <species metaid="s_1393__91__c__93__" id="s_1393__91__c__93__" name="pyridoxal 5-phosphate" compartment="c" initialAmount="1" hasOnlySubstanceUnits="false" boundaryCondition="false" constant="false" fbc:chemicalFormula="C8H8NO6P">
        <annotation xmlns:sbml="http://www.sbml.org/sbml/level3/version1/core">
          <rdf:RDF xmlns:rdf="http://www.w3.org/1999/02/22-rdf-syntax-ns#" xmlns:dcterms="http://purl.org/dc/terms/" xmlns:vCard="http://www.w3.org/2001/vcard-rdf/3.0#" xmlns:vCard4="http://www.w3.org/2006/vcard/ns#" xmlns:bqbiol="http://biomodels.net/biology-qualifiers/" xmlns:bqmodel="http://biomodels.net/model-qualifiers/">
            <rdf:Description rdf:about="#s_1393__91__c__93__">
              <bqbiol:is>
                <rdf:Bag>
                  <rdf:li rdf:resource="http://identifiers.org/chebi/CHEBI:597326"/>
                  <rdf:li rdf:resource="http://identifiers.org/kegg.compound/C00018"/>
                </rdf:Bag>
              </bqbiol:is>
            </rdf:Description>
          </rdf:RDF>
        </annotation>
      </species>
      <species metaid="s_1392__91__c__93__" id="s_1392__91__c__93__" name="pyridoxal" compartment="c" initialAmount="1" hasOnlySubstanceUnits="false" boundaryCondition="false" constant="false" fbc:chemicalFormula="C8H9NO3">
        <annotation xmlns:sbml="http://www.sbml.org/sbml/level3/version1/core">
          <rdf:RDF xmlns:rdf="http://www.w3.org/1999/02/22-rdf-syntax-ns#" xmlns:dcterms="http://purl.org/dc/terms/" xmlns:vCard="http://www.w3.org/2001/vcard-rdf/3.0#" xmlns:vCard4="http://www.w3.org/2006/vcard/ns#" xmlns:bqbiol="http://biomodels.net/biology-qualifiers/" xmlns:bqmodel="http://biomodels.net/model-qualifiers/">
            <rdf:Description rdf:about="#s_1392__91__c__93__">
              <bqbiol:is>
                <rdf:Bag>
                  <rdf:li rdf:resource="http://identifiers.org/chebi/CHEBI:17310"/>
                  <rdf:li rdf:resource="http://identifiers.org/kegg.compound/C00250"/>
                </rdf:Bag>
              </bqbiol:is>
            </rdf:Description>
          </rdf:RDF>
        </annotation>
      </species>
      <species metaid="s_5080__91__e__93__" id="s_5080__91__e__93__" name="pyridoxal" compartment="e" initialAmount="1" hasOnlySubstanceUnits="false" boundaryCondition="false" constant="false" fbc:chemicalFormula="C8H9NO3">
        <annotation xmlns:sbml="http://www.sbml.org/sbml/level3/version1/core">
          <rdf:RDF xmlns:rdf="http://www.w3.org/1999/02/22-rdf-syntax-ns#" xmlns:dcterms="http://purl.org/dc/terms/" xmlns:vCard="http://www.w3.org/2001/vcard-rdf/3.0#" xmlns:vCard4="http://www.w3.org/2006/vcard/ns#" xmlns:bqbiol="http://biomodels.net/biology-qualifiers/" xmlns:bqmodel="http://biomodels.net/model-qualifiers/">
            <rdf:Description rdf:about="#s_5080__91__e__93__">
              <bqbiol:is>
                <rdf:Bag>
                  <rdf:li rdf:resource="http://identifiers.org/chebi/CHEBI:17310"/>
                  <rdf:li rdf:resource="http://identifiers.org/kegg.compound/C00250"/>
                </rdf:Bag>
              </bqbiol:is>
            </rdf:Description>
          </rdf:RDF>
        </annotation>
      </species>
      <species metaid="s_1395__91__c__93__" id="s_1395__91__c__93__" name="pyridoxamine 5-phosphate" compartment="c" initialAmount="1" hasOnlySubstanceUnits="false" boundaryCondition="false" constant="false" fbc:chemicalFormula="C8H12N2O5P">
        <annotation xmlns:sbml="http://www.sbml.org/sbml/level3/version1/core">
          <rdf:RDF xmlns:rdf="http://www.w3.org/1999/02/22-rdf-syntax-ns#" xmlns:dcterms="http://purl.org/dc/terms/" xmlns:vCard="http://www.w3.org/2001/vcard-rdf/3.0#" xmlns:vCard4="http://www.w3.org/2006/vcard/ns#" xmlns:bqbiol="http://biomodels.net/biology-qualifiers/" xmlns:bqmodel="http://biomodels.net/model-qualifiers/">
            <rdf:Description rdf:about="#s_1395__91__c__93__">
              <bqbiol:is>
                <rdf:Bag>
                  <rdf:li rdf:resource="http://identifiers.org/chebi/CHEBI:58451"/>
                  <rdf:li rdf:resource="http://identifiers.org/kegg.compound/C00647"/>
                </rdf:Bag>
              </bqbiol:is>
            </rdf:Description>
          </rdf:RDF>
        </annotation>
      </species>
      <species metaid="s_1394__91__c__93__" id="s_1394__91__c__93__" name="pyridoxamine" compartment="c" initialAmount="1" hasOnlySubstanceUnits="false" boundaryCondition="false" constant="false" fbc:chemicalFormula="C8H13N2O2">
        <annotation xmlns:sbml="http://www.sbml.org/sbml/level3/version1/core">
          <rdf:RDF xmlns:rdf="http://www.w3.org/1999/02/22-rdf-syntax-ns#" xmlns:dcterms="http://purl.org/dc/terms/" xmlns:vCard="http://www.w3.org/2001/vcard-rdf/3.0#" xmlns:vCard4="http://www.w3.org/2006/vcard/ns#" xmlns:bqbiol="http://biomodels.net/biology-qualifiers/" xmlns:bqmodel="http://biomodels.net/model-qualifiers/">
            <rdf:Description rdf:about="#s_1394__91__c__93__">
              <bqbiol:is>
                <rdf:Bag>
                  <rdf:li rdf:resource="http://identifiers.org/chebi/CHEBI:57761"/>
                  <rdf:li rdf:resource="http://identifiers.org/kegg.compound/C00534"/>
                </rdf:Bag>
              </bqbiol:is>
            </rdf:Description>
          </rdf:RDF>
        </annotation>
      </species>
      <species metaid="s_1398__91__c__93__" id="s_1398__91__c__93__" name="pyridoxine 5-phosphate" compartment="c" initialAmount="1" hasOnlySubstanceUnits="false" boundaryCondition="false" constant="false" fbc:chemicalFormula="C8H10NO6P">
        <annotation xmlns:sbml="http://www.sbml.org/sbml/level3/version1/core">
          <rdf:RDF xmlns:rdf="http://www.w3.org/1999/02/22-rdf-syntax-ns#" xmlns:dcterms="http://purl.org/dc/terms/" xmlns:vCard="http://www.w3.org/2001/vcard-rdf/3.0#" xmlns:vCard4="http://www.w3.org/2006/vcard/ns#" xmlns:bqbiol="http://biomodels.net/biology-qualifiers/" xmlns:bqmodel="http://biomodels.net/model-qualifiers/">
            <rdf:Description rdf:about="#s_1398__91__c__93__">
              <bqbiol:is>
                <rdf:Bag>
                  <rdf:li rdf:resource="http://identifiers.org/chebi/CHEBI:58589"/>
                  <rdf:li rdf:resource="http://identifiers.org/kegg.compound/C00627"/>
                </rdf:Bag>
              </bqbiol:is>
            </rdf:Description>
          </rdf:RDF>
        </annotation>
      </species>
      <species metaid="s_1396__91__c__93__" id="s_1396__91__c__93__" name="pyridoxine" compartment="c" initialAmount="1" hasOnlySubstanceUnits="false" boundaryCondition="false" constant="false" fbc:chemicalFormula="C8H11NO3">
        <annotation xmlns:sbml="http://www.sbml.org/sbml/level3/version1/core">
          <rdf:RDF xmlns:rdf="http://www.w3.org/1999/02/22-rdf-syntax-ns#" xmlns:dcterms="http://purl.org/dc/terms/" xmlns:vCard="http://www.w3.org/2001/vcard-rdf/3.0#" xmlns:vCard4="http://www.w3.org/2006/vcard/ns#" xmlns:bqbiol="http://biomodels.net/biology-qualifiers/" xmlns:bqmodel="http://biomodels.net/model-qualifiers/">
            <rdf:Description rdf:about="#s_1396__91__c__93__">
              <bqbiol:is>
                <rdf:Bag>
                  <rdf:li rdf:resource="http://identifiers.org/chebi/CHEBI:16709"/>
                  <rdf:li rdf:resource="http://identifiers.org/kegg.compound/C00314"/>
                </rdf:Bag>
              </bqbiol:is>
            </rdf:Description>
          </rdf:RDF>
        </annotation>
      </species>
      <species metaid="s_1397__91__e__93__" id="s_1397__91__e__93__" name="pyridoxine" compartment="e" initialAmount="1" hasOnlySubstanceUnits="false" boundaryCondition="false" constant="false" fbc:chemicalFormula="C8H11NO3">
        <annotation xmlns:sbml="http://www.sbml.org/sbml/level3/version1/core">
          <rdf:RDF xmlns:rdf="http://www.w3.org/1999/02/22-rdf-syntax-ns#" xmlns:dcterms="http://purl.org/dc/terms/" xmlns:vCard="http://www.w3.org/2001/vcard-rdf/3.0#" xmlns:vCard4="http://www.w3.org/2006/vcard/ns#" xmlns:bqbiol="http://biomodels.net/biology-qualifiers/" xmlns:bqmodel="http://biomodels.net/model-qualifiers/">
            <rdf:Description rdf:about="#s_1397__91__e__93__">
              <bqbiol:is>
                <rdf:Bag>
                  <rdf:li rdf:resource="http://identifiers.org/chebi/CHEBI:16709"/>
                  <rdf:li rdf:resource="http://identifiers.org/kegg.compound/C00314"/>
                </rdf:Bag>
              </bqbiol:is>
            </rdf:Description>
          </rdf:RDF>
        </annotation>
      </species>
      <species metaid="s_1399__91__c__93__" id="s_1399__91__c__93__" name="pyruvate" compartment="c" initialAmount="1" hasOnlySubstanceUnits="false" boundaryCondition="false" constant="false" fbc:chemicalFormula="C3H3O3">
        <annotation xmlns:sbml="http://www.sbml.org/sbml/level3/version1/core">
          <rdf:RDF xmlns:rdf="http://www.w3.org/1999/02/22-rdf-syntax-ns#" xmlns:dcterms="http://purl.org/dc/terms/" xmlns:vCard="http://www.w3.org/2001/vcard-rdf/3.0#" xmlns:vCard4="http://www.w3.org/2006/vcard/ns#" xmlns:bqbiol="http://biomodels.net/biology-qualifiers/" xmlns:bqmodel="http://biomodels.net/model-qualifiers/">
            <rdf:Description rdf:about="#s_1399__91__c__93__">
              <bqbiol:is>
                <rdf:Bag>
                  <rdf:li rdf:resource="http://identifiers.org/chebi/CHEBI:15361"/>
                  <rdf:li rdf:resource="http://identifiers.org/kegg.compound/C00022"/>
                </rdf:Bag>
              </bqbiol:is>
            </rdf:Description>
          </rdf:RDF>
        </annotation>
      </species>
      <species metaid="s_1400__91__e__93__" id="s_1400__91__e__93__" name="pyruvate" compartment="e" initialAmount="1" hasOnlySubstanceUnits="false" boundaryCondition="false" constant="false" fbc:chemicalFormula="C3H3O3">
        <annotation xmlns:sbml="http://www.sbml.org/sbml/level3/version1/core">
          <rdf:RDF xmlns:rdf="http://www.w3.org/1999/02/22-rdf-syntax-ns#" xmlns:dcterms="http://purl.org/dc/terms/" xmlns:vCard="http://www.w3.org/2001/vcard-rdf/3.0#" xmlns:vCard4="http://www.w3.org/2006/vcard/ns#" xmlns:bqbiol="http://biomodels.net/biology-qualifiers/" xmlns:bqmodel="http://biomodels.net/model-qualifiers/">
            <rdf:Description rdf:about="#s_1400__91__e__93__">
              <bqbiol:is>
                <rdf:Bag>
                  <rdf:li rdf:resource="http://identifiers.org/chebi/CHEBI:15361"/>
                  <rdf:li rdf:resource="http://identifiers.org/kegg.compound/C00022"/>
                </rdf:Bag>
              </bqbiol:is>
            </rdf:Description>
          </rdf:RDF>
        </annotation>
      </species>
      <species metaid="s_1401__91__m__93__" id="s_1401__91__m__93__" name="pyruvate" compartment="m" initialAmount="1" hasOnlySubstanceUnits="false" boundaryCondition="false" constant="false" fbc:chemicalFormula="C3H3O3">
        <annotation xmlns:sbml="http://www.sbml.org/sbml/level3/version1/core">
          <rdf:RDF xmlns:rdf="http://www.w3.org/1999/02/22-rdf-syntax-ns#" xmlns:dcterms="http://purl.org/dc/terms/" xmlns:vCard="http://www.w3.org/2001/vcard-rdf/3.0#" xmlns:vCard4="http://www.w3.org/2006/vcard/ns#" xmlns:bqbiol="http://biomodels.net/biology-qualifiers/" xmlns:bqmodel="http://biomodels.net/model-qualifiers/">
            <rdf:Description rdf:about="#s_1401__91__m__93__">
              <bqbiol:is>
                <rdf:Bag>
                  <rdf:li rdf:resource="http://identifiers.org/chebi/CHEBI:15361"/>
                  <rdf:li rdf:resource="http://identifiers.org/kegg.compound/C00022"/>
                </rdf:Bag>
              </bqbiol:is>
            </rdf:Description>
          </rdf:RDF>
        </annotation>
      </species>
      <species metaid="s_5609__91__c__93__" id="s_5609__91__c__93__" name="quinone" compartment="c" initialAmount="1" hasOnlySubstanceUnits="false" boundaryCondition="false" constant="false">
        <annotation xmlns:sbml="http://www.sbml.org/sbml/level3/version1/core">
          <rdf:RDF xmlns:rdf="http://www.w3.org/1999/02/22-rdf-syntax-ns#" xmlns:dcterms="http://purl.org/dc/terms/" xmlns:vCard="http://www.w3.org/2001/vcard-rdf/3.0#" xmlns:vCard4="http://www.w3.org/2006/vcard/ns#" xmlns:bqbiol="http://biomodels.net/biology-qualifiers/" xmlns:bqmodel="http://biomodels.net/model-qualifiers/">
            <rdf:Description rdf:about="#s_5609__91__c__93__">
              <bqbiol:is>
                <rdf:Bag>
                  <rdf:li rdf:resource="http://identifiers.org/kegg.compound/C15602"/>
                </rdf:Bag>
              </bqbiol:is>
            </rdf:Description>
          </rdf:RDF>
        </annotation>
      </species>
      <species metaid="s_5610__91__m__93__" id="s_5610__91__m__93__" name="quinone" compartment="m" initialAmount="1" hasOnlySubstanceUnits="false" boundaryCondition="false" constant="false">
        <annotation xmlns:sbml="http://www.sbml.org/sbml/level3/version1/core">
          <rdf:RDF xmlns:rdf="http://www.w3.org/1999/02/22-rdf-syntax-ns#" xmlns:dcterms="http://purl.org/dc/terms/" xmlns:vCard="http://www.w3.org/2001/vcard-rdf/3.0#" xmlns:vCard4="http://www.w3.org/2006/vcard/ns#" xmlns:bqbiol="http://biomodels.net/biology-qualifiers/" xmlns:bqmodel="http://biomodels.net/model-qualifiers/">
            <rdf:Description rdf:about="#s_5610__91__m__93__">
              <bqbiol:is>
                <rdf:Bag>
                  <rdf:li rdf:resource="http://identifiers.org/kegg.compound/C15602"/>
                </rdf:Bag>
              </bqbiol:is>
            </rdf:Description>
          </rdf:RDF>
        </annotation>
      </species>
      <species metaid="s_3715__91__e__93__" id="s_3715__91__e__93__" name="raffinose" compartment="e" initialAmount="1" hasOnlySubstanceUnits="false" boundaryCondition="false" constant="false" fbc:chemicalFormula="C18H32O16">
        <annotation xmlns:sbml="http://www.sbml.org/sbml/level3/version1/core">
          <rdf:RDF xmlns:rdf="http://www.w3.org/1999/02/22-rdf-syntax-ns#" xmlns:dcterms="http://purl.org/dc/terms/" xmlns:vCard="http://www.w3.org/2001/vcard-rdf/3.0#" xmlns:vCard4="http://www.w3.org/2006/vcard/ns#" xmlns:bqbiol="http://biomodels.net/biology-qualifiers/" xmlns:bqmodel="http://biomodels.net/model-qualifiers/">
            <rdf:Description rdf:about="#s_3715__91__e__93__">
              <bqbiol:is>
                <rdf:Bag>
                  <rdf:li rdf:resource="http://identifiers.org/chebi/CHEBI:16634"/>
                  <rdf:li rdf:resource="http://identifiers.org/kegg.compound/C00492"/>
                </rdf:Bag>
              </bqbiol:is>
            </rdf:Description>
          </rdf:RDF>
        </annotation>
      </species>
      <species metaid="s_5296__91__c__93__" id="s_5296__91__c__93__" name="reduced flavoprotein" compartment="c" initialAmount="1" hasOnlySubstanceUnits="false" boundaryCondition="false" constant="false">
        <annotation xmlns:sbml="http://www.sbml.org/sbml/level3/version1/core">
          <rdf:RDF xmlns:rdf="http://www.w3.org/1999/02/22-rdf-syntax-ns#" xmlns:dcterms="http://purl.org/dc/terms/" xmlns:vCard="http://www.w3.org/2001/vcard-rdf/3.0#" xmlns:vCard4="http://www.w3.org/2006/vcard/ns#" xmlns:bqbiol="http://biomodels.net/biology-qualifiers/" xmlns:bqmodel="http://biomodels.net/model-qualifiers/">
            <rdf:Description rdf:about="#s_5296__91__c__93__">
              <bqbiol:is>
                <rdf:Bag>
                  <rdf:li rdf:resource="http://identifiers.org/kegg.compound/C03024"/>
                </rdf:Bag>
              </bqbiol:is>
            </rdf:Description>
          </rdf:RDF>
        </annotation>
      </species>
      <species metaid="s_5297__91__r__93__" id="s_5297__91__r__93__" name="reduced flavoprotein" compartment="r" initialAmount="1" hasOnlySubstanceUnits="false" boundaryCondition="false" constant="false">
        <annotation xmlns:sbml="http://www.sbml.org/sbml/level3/version1/core">
          <rdf:RDF xmlns:rdf="http://www.w3.org/1999/02/22-rdf-syntax-ns#" xmlns:dcterms="http://purl.org/dc/terms/" xmlns:vCard="http://www.w3.org/2001/vcard-rdf/3.0#" xmlns:vCard4="http://www.w3.org/2006/vcard/ns#" xmlns:bqbiol="http://biomodels.net/biology-qualifiers/" xmlns:bqmodel="http://biomodels.net/model-qualifiers/">
            <rdf:Description rdf:about="#s_5297__91__r__93__">
              <bqbiol:is>
                <rdf:Bag>
                  <rdf:li rdf:resource="http://identifiers.org/kegg.compound/C03024"/>
                </rdf:Bag>
              </bqbiol:is>
            </rdf:Description>
          </rdf:RDF>
        </annotation>
      </species>
      <species metaid="s_5118__91__c__93__" id="s_5118__91__c__93__" name="retinal" compartment="c" initialAmount="1" hasOnlySubstanceUnits="false" boundaryCondition="false" constant="false" fbc:chemicalFormula="C20H28O">
        <annotation xmlns:sbml="http://www.sbml.org/sbml/level3/version1/core">
          <rdf:RDF xmlns:rdf="http://www.w3.org/1999/02/22-rdf-syntax-ns#" xmlns:dcterms="http://purl.org/dc/terms/" xmlns:vCard="http://www.w3.org/2001/vcard-rdf/3.0#" xmlns:vCard4="http://www.w3.org/2006/vcard/ns#" xmlns:bqbiol="http://biomodels.net/biology-qualifiers/" xmlns:bqmodel="http://biomodels.net/model-qualifiers/">
            <rdf:Description rdf:about="#s_5118__91__c__93__">
              <bqbiol:is>
                <rdf:Bag>
                  <rdf:li rdf:resource="http://identifiers.org/kegg.compound/C00376"/>
                </rdf:Bag>
              </bqbiol:is>
            </rdf:Description>
          </rdf:RDF>
        </annotation>
      </species>
      <species metaid="s_5136__91__c__93__" id="s_5136__91__c__93__" name="retinol" compartment="c" initialAmount="1" hasOnlySubstanceUnits="false" boundaryCondition="false" constant="false" fbc:chemicalFormula="C20H30O">
        <annotation xmlns:sbml="http://www.sbml.org/sbml/level3/version1/core">
          <rdf:RDF xmlns:rdf="http://www.w3.org/1999/02/22-rdf-syntax-ns#" xmlns:dcterms="http://purl.org/dc/terms/" xmlns:vCard="http://www.w3.org/2001/vcard-rdf/3.0#" xmlns:vCard4="http://www.w3.org/2006/vcard/ns#" xmlns:bqbiol="http://biomodels.net/biology-qualifiers/" xmlns:bqmodel="http://biomodels.net/model-qualifiers/">
            <rdf:Description rdf:about="#s_5136__91__c__93__">
              <bqbiol:is>
                <rdf:Bag>
                  <rdf:li rdf:resource="http://identifiers.org/kegg.compound/C00473"/>
                </rdf:Bag>
              </bqbiol:is>
            </rdf:Description>
          </rdf:RDF>
        </annotation>
      </species>
      <species metaid="s_5137__91__c__93__" id="s_5137__91__c__93__" name="ribitol" compartment="c" initialAmount="1" hasOnlySubstanceUnits="false" boundaryCondition="false" constant="false" fbc:chemicalFormula="C5H12O5">
        <annotation xmlns:sbml="http://www.sbml.org/sbml/level3/version1/core">
          <rdf:RDF xmlns:rdf="http://www.w3.org/1999/02/22-rdf-syntax-ns#" xmlns:dcterms="http://purl.org/dc/terms/" xmlns:vCard="http://www.w3.org/2001/vcard-rdf/3.0#" xmlns:vCard4="http://www.w3.org/2006/vcard/ns#" xmlns:bqbiol="http://biomodels.net/biology-qualifiers/" xmlns:bqmodel="http://biomodels.net/model-qualifiers/">
            <rdf:Description rdf:about="#s_5137__91__c__93__">
              <bqbiol:is>
                <rdf:Bag>
                  <rdf:li rdf:resource="http://identifiers.org/chebi/CHEBI:15963"/>
                  <rdf:li rdf:resource="http://identifiers.org/inchi/InChI=1/C5H12O5/c6-1-3(8)5(10)4(9)2-7/h3-10H,1-2H2"/>
                  <rdf:li rdf:resource="http://identifiers.org/kegg.compound/C00474"/>
                </rdf:Bag>
              </bqbiol:is>
            </rdf:Description>
          </rdf:RDF>
        </annotation>
      </species>
      <species metaid="s_5138__91__e__93__" id="s_5138__91__e__93__" name="ribitol" compartment="e" initialAmount="1" hasOnlySubstanceUnits="false" boundaryCondition="false" constant="false" fbc:chemicalFormula="C5H12O5">
        <annotation xmlns:sbml="http://www.sbml.org/sbml/level3/version1/core">
          <rdf:RDF xmlns:rdf="http://www.w3.org/1999/02/22-rdf-syntax-ns#" xmlns:dcterms="http://purl.org/dc/terms/" xmlns:vCard="http://www.w3.org/2001/vcard-rdf/3.0#" xmlns:vCard4="http://www.w3.org/2006/vcard/ns#" xmlns:bqbiol="http://biomodels.net/biology-qualifiers/" xmlns:bqmodel="http://biomodels.net/model-qualifiers/">
            <rdf:Description rdf:about="#s_5138__91__e__93__">
              <bqbiol:is>
                <rdf:Bag>
                  <rdf:li rdf:resource="http://identifiers.org/chebi/CHEBI:15963"/>
                  <rdf:li rdf:resource="http://identifiers.org/inchi/InChI=1/C5H12O5/c6-1-3(8)5(10)4(9)2-7/h3-10H,1-2H2"/>
                  <rdf:li rdf:resource="http://identifiers.org/kegg.compound/C00474"/>
                </rdf:Bag>
              </bqbiol:is>
            </rdf:Description>
          </rdf:RDF>
        </annotation>
      </species>
      <species metaid="s_1405__91__c__93__" id="s_1405__91__c__93__" name="riboflavin" compartment="c" initialAmount="1" hasOnlySubstanceUnits="false" boundaryCondition="false" constant="false" fbc:chemicalFormula="C17H19N4O6">
        <annotation xmlns:sbml="http://www.sbml.org/sbml/level3/version1/core">
          <rdf:RDF xmlns:rdf="http://www.w3.org/1999/02/22-rdf-syntax-ns#" xmlns:dcterms="http://purl.org/dc/terms/" xmlns:vCard="http://www.w3.org/2001/vcard-rdf/3.0#" xmlns:vCard4="http://www.w3.org/2006/vcard/ns#" xmlns:bqbiol="http://biomodels.net/biology-qualifiers/" xmlns:bqmodel="http://biomodels.net/model-qualifiers/">
            <rdf:Description rdf:about="#s_1405__91__c__93__">
              <bqbiol:is>
                <rdf:Bag>
                  <rdf:li rdf:resource="http://identifiers.org/chebi/CHEBI:57986"/>
                  <rdf:li rdf:resource="http://identifiers.org/kegg.compound/C00255"/>
                </rdf:Bag>
              </bqbiol:is>
            </rdf:Description>
          </rdf:RDF>
        </annotation>
      </species>
      <species metaid="s_1406__91__e__93__" id="s_1406__91__e__93__" name="riboflavin" compartment="e" initialAmount="1" hasOnlySubstanceUnits="false" boundaryCondition="false" constant="false" fbc:chemicalFormula="C17H19N4O6">
        <annotation xmlns:sbml="http://www.sbml.org/sbml/level3/version1/core">
          <rdf:RDF xmlns:rdf="http://www.w3.org/1999/02/22-rdf-syntax-ns#" xmlns:dcterms="http://purl.org/dc/terms/" xmlns:vCard="http://www.w3.org/2001/vcard-rdf/3.0#" xmlns:vCard4="http://www.w3.org/2006/vcard/ns#" xmlns:bqbiol="http://biomodels.net/biology-qualifiers/" xmlns:bqmodel="http://biomodels.net/model-qualifiers/">
            <rdf:Description rdf:about="#s_1406__91__e__93__">
              <bqbiol:is>
                <rdf:Bag>
                  <rdf:li rdf:resource="http://identifiers.org/chebi/CHEBI:57986"/>
                  <rdf:li rdf:resource="http://identifiers.org/kegg.compound/C00255"/>
                </rdf:Bag>
              </bqbiol:is>
            </rdf:Description>
          </rdf:RDF>
        </annotation>
      </species>
      <species metaid="s_5782__91__c__93__" id="s_5782__91__c__93__" name="RNA" compartment="c" initialAmount="1" hasOnlySubstanceUnits="false" boundaryCondition="false" constant="false"/>
      <species metaid="s_5605__91__c__93__" id="s_5605__91__c__93__" name="S-(hydroxymethyl)glutathione" compartment="c" initialAmount="1" hasOnlySubstanceUnits="false" boundaryCondition="false" constant="false" fbc:chemicalFormula="C11H17N3O7S">
        <annotation xmlns:sbml="http://www.sbml.org/sbml/level3/version1/core">
          <rdf:RDF xmlns:rdf="http://www.w3.org/1999/02/22-rdf-syntax-ns#" xmlns:dcterms="http://purl.org/dc/terms/" xmlns:vCard="http://www.w3.org/2001/vcard-rdf/3.0#" xmlns:vCard4="http://www.w3.org/2006/vcard/ns#" xmlns:bqbiol="http://biomodels.net/biology-qualifiers/" xmlns:bqmodel="http://biomodels.net/model-qualifiers/">
            <rdf:Description rdf:about="#s_5605__91__c__93__">
              <bqbiol:is>
                <rdf:Bag>
                  <rdf:li rdf:resource="http://identifiers.org/kegg.compound/C14180"/>
                </rdf:Bag>
              </bqbiol:is>
            </rdf:Description>
          </rdf:RDF>
        </annotation>
      </species>
      <species metaid="s_5606__91__m__93__" id="s_5606__91__m__93__" name="S-(hydroxymethyl)glutathione" compartment="m" initialAmount="1" hasOnlySubstanceUnits="false" boundaryCondition="false" constant="false" fbc:chemicalFormula="C11H17N3O7S">
        <annotation xmlns:sbml="http://www.sbml.org/sbml/level3/version1/core">
          <rdf:RDF xmlns:rdf="http://www.w3.org/1999/02/22-rdf-syntax-ns#" xmlns:dcterms="http://purl.org/dc/terms/" xmlns:vCard="http://www.w3.org/2001/vcard-rdf/3.0#" xmlns:vCard4="http://www.w3.org/2006/vcard/ns#" xmlns:bqbiol="http://biomodels.net/biology-qualifiers/" xmlns:bqmodel="http://biomodels.net/model-qualifiers/">
            <rdf:Description rdf:about="#s_5606__91__m__93__">
              <bqbiol:is>
                <rdf:Bag>
                  <rdf:li rdf:resource="http://identifiers.org/kegg.compound/C14180"/>
                </rdf:Bag>
              </bqbiol:is>
            </rdf:Description>
          </rdf:RDF>
        </annotation>
      </species>
      <species metaid="s_1412__91__c__93__" id="s_1412__91__c__93__" name="S-adenosyl-4-methylthio-2-oxobutanoate" compartment="c" initialAmount="1" hasOnlySubstanceUnits="false" boundaryCondition="false" constant="false" fbc:chemicalFormula="C15H19N5O6S">
        <annotation xmlns:sbml="http://www.sbml.org/sbml/level3/version1/core">
          <rdf:RDF xmlns:rdf="http://www.w3.org/1999/02/22-rdf-syntax-ns#" xmlns:dcterms="http://purl.org/dc/terms/" xmlns:vCard="http://www.w3.org/2001/vcard-rdf/3.0#" xmlns:vCard4="http://www.w3.org/2006/vcard/ns#" xmlns:bqbiol="http://biomodels.net/biology-qualifiers/" xmlns:bqmodel="http://biomodels.net/model-qualifiers/">
            <rdf:Description rdf:about="#s_1412__91__c__93__">
              <bqbiol:is>
                <rdf:Bag>
                  <rdf:li rdf:resource="http://identifiers.org/chebi/CHEBI:16490"/>
                  <rdf:li rdf:resource="http://identifiers.org/kegg.compound/C04425"/>
                </rdf:Bag>
              </bqbiol:is>
            </rdf:Description>
          </rdf:RDF>
        </annotation>
      </species>
      <species metaid="s_1413__91__c__93__" id="s_1413__91__c__93__" name="S-adenosyl-L-homocysteine" compartment="c" initialAmount="1" hasOnlySubstanceUnits="false" boundaryCondition="false" constant="false" fbc:chemicalFormula="C14H20N6O5S">
        <annotation xmlns:sbml="http://www.sbml.org/sbml/level3/version1/core">
          <rdf:RDF xmlns:rdf="http://www.w3.org/1999/02/22-rdf-syntax-ns#" xmlns:dcterms="http://purl.org/dc/terms/" xmlns:vCard="http://www.w3.org/2001/vcard-rdf/3.0#" xmlns:vCard4="http://www.w3.org/2006/vcard/ns#" xmlns:bqbiol="http://biomodels.net/biology-qualifiers/" xmlns:bqmodel="http://biomodels.net/model-qualifiers/">
            <rdf:Description rdf:about="#s_1413__91__c__93__">
              <bqbiol:is>
                <rdf:Bag>
                  <rdf:li rdf:resource="http://identifiers.org/chebi/CHEBI:16680"/>
                  <rdf:li rdf:resource="http://identifiers.org/kegg.compound/C00021"/>
                </rdf:Bag>
              </bqbiol:is>
            </rdf:Description>
          </rdf:RDF>
        </annotation>
      </species>
      <species metaid="s_1415__91__m__93__" id="s_1415__91__m__93__" name="S-adenosyl-L-homocysteine" compartment="m" initialAmount="1" hasOnlySubstanceUnits="false" boundaryCondition="false" constant="false" fbc:chemicalFormula="C14H20N6O5S">
        <annotation xmlns:sbml="http://www.sbml.org/sbml/level3/version1/core">
          <rdf:RDF xmlns:rdf="http://www.w3.org/1999/02/22-rdf-syntax-ns#" xmlns:dcterms="http://purl.org/dc/terms/" xmlns:vCard="http://www.w3.org/2001/vcard-rdf/3.0#" xmlns:vCard4="http://www.w3.org/2006/vcard/ns#" xmlns:bqbiol="http://biomodels.net/biology-qualifiers/" xmlns:bqmodel="http://biomodels.net/model-qualifiers/">
            <rdf:Description rdf:about="#s_1415__91__m__93__">
              <bqbiol:is>
                <rdf:Bag>
                  <rdf:li rdf:resource="http://identifiers.org/chebi/CHEBI:16680"/>
                  <rdf:li rdf:resource="http://identifiers.org/kegg.compound/C00021"/>
                </rdf:Bag>
              </bqbiol:is>
            </rdf:Description>
          </rdf:RDF>
        </annotation>
      </species>
      <species metaid="s_1416__91__c__93__" id="s_1416__91__c__93__" name="S-adenosyl-L-methionine" compartment="c" initialAmount="1" hasOnlySubstanceUnits="false" boundaryCondition="false" constant="false" fbc:chemicalFormula="C15H23N6O5S">
        <annotation xmlns:sbml="http://www.sbml.org/sbml/level3/version1/core">
          <rdf:RDF xmlns:rdf="http://www.w3.org/1999/02/22-rdf-syntax-ns#" xmlns:dcterms="http://purl.org/dc/terms/" xmlns:vCard="http://www.w3.org/2001/vcard-rdf/3.0#" xmlns:vCard4="http://www.w3.org/2006/vcard/ns#" xmlns:bqbiol="http://biomodels.net/biology-qualifiers/" xmlns:bqmodel="http://biomodels.net/model-qualifiers/">
            <rdf:Description rdf:about="#s_1416__91__c__93__">
              <bqbiol:is>
                <rdf:Bag>
                  <rdf:li rdf:resource="http://identifiers.org/chebi/CHEBI:15414"/>
                  <rdf:li rdf:resource="http://identifiers.org/kegg.compound/C00019"/>
                </rdf:Bag>
              </bqbiol:is>
            </rdf:Description>
          </rdf:RDF>
        </annotation>
      </species>
      <species metaid="s_1418__91__e__93__" id="s_1418__91__e__93__" name="S-adenosyl-L-methionine" compartment="e" initialAmount="1" hasOnlySubstanceUnits="false" boundaryCondition="false" constant="false" fbc:chemicalFormula="C15H23N6O5S">
        <annotation xmlns:sbml="http://www.sbml.org/sbml/level3/version1/core">
          <rdf:RDF xmlns:rdf="http://www.w3.org/1999/02/22-rdf-syntax-ns#" xmlns:dcterms="http://purl.org/dc/terms/" xmlns:vCard="http://www.w3.org/2001/vcard-rdf/3.0#" xmlns:vCard4="http://www.w3.org/2006/vcard/ns#" xmlns:bqbiol="http://biomodels.net/biology-qualifiers/" xmlns:bqmodel="http://biomodels.net/model-qualifiers/">
            <rdf:Description rdf:about="#s_1418__91__e__93__">
              <bqbiol:is>
                <rdf:Bag>
                  <rdf:li rdf:resource="http://identifiers.org/chebi/CHEBI:15414"/>
                  <rdf:li rdf:resource="http://identifiers.org/kegg.compound/C00019"/>
                </rdf:Bag>
              </bqbiol:is>
            </rdf:Description>
          </rdf:RDF>
        </annotation>
      </species>
      <species metaid="s_1419__91__m__93__" id="s_1419__91__m__93__" name="S-adenosyl-L-methionine" compartment="m" initialAmount="1" hasOnlySubstanceUnits="false" boundaryCondition="false" constant="false" fbc:chemicalFormula="C15H23N6O5S">
        <annotation xmlns:sbml="http://www.sbml.org/sbml/level3/version1/core">
          <rdf:RDF xmlns:rdf="http://www.w3.org/1999/02/22-rdf-syntax-ns#" xmlns:dcterms="http://purl.org/dc/terms/" xmlns:vCard="http://www.w3.org/2001/vcard-rdf/3.0#" xmlns:vCard4="http://www.w3.org/2006/vcard/ns#" xmlns:bqbiol="http://biomodels.net/biology-qualifiers/" xmlns:bqmodel="http://biomodels.net/model-qualifiers/">
            <rdf:Description rdf:about="#s_1419__91__m__93__">
              <bqbiol:is>
                <rdf:Bag>
                  <rdf:li rdf:resource="http://identifiers.org/chebi/CHEBI:15414"/>
                  <rdf:li rdf:resource="http://identifiers.org/kegg.compound/C00019"/>
                </rdf:Bag>
              </bqbiol:is>
            </rdf:Description>
          </rdf:RDF>
        </annotation>
      </species>
      <species metaid="s_1420__91__c__93__" id="s_1420__91__c__93__" name="S-adenosylmethioninamine" compartment="c" initialAmount="1" hasOnlySubstanceUnits="false" boundaryCondition="false" constant="false" fbc:chemicalFormula="C14H24N6O3S">
        <annotation xmlns:sbml="http://www.sbml.org/sbml/level3/version1/core">
          <rdf:RDF xmlns:rdf="http://www.w3.org/1999/02/22-rdf-syntax-ns#" xmlns:dcterms="http://purl.org/dc/terms/" xmlns:vCard="http://www.w3.org/2001/vcard-rdf/3.0#" xmlns:vCard4="http://www.w3.org/2006/vcard/ns#" xmlns:bqbiol="http://biomodels.net/biology-qualifiers/" xmlns:bqmodel="http://biomodels.net/model-qualifiers/">
            <rdf:Description rdf:about="#s_1420__91__c__93__">
              <bqbiol:is>
                <rdf:Bag>
                  <rdf:li rdf:resource="http://identifiers.org/chebi/CHEBI:57443"/>
                  <rdf:li rdf:resource="http://identifiers.org/kegg.compound/C01137"/>
                </rdf:Bag>
              </bqbiol:is>
            </rdf:Description>
          </rdf:RDF>
        </annotation>
      </species>
      <species metaid="s_1421__91__c__93__" id="s_1421__91__c__93__" name="S-formylglutathione" compartment="c" initialAmount="1" hasOnlySubstanceUnits="false" boundaryCondition="false" constant="false" fbc:chemicalFormula="C11H16N3O7S">
        <annotation xmlns:sbml="http://www.sbml.org/sbml/level3/version1/core">
          <rdf:RDF xmlns:rdf="http://www.w3.org/1999/02/22-rdf-syntax-ns#" xmlns:dcterms="http://purl.org/dc/terms/" xmlns:vCard="http://www.w3.org/2001/vcard-rdf/3.0#" xmlns:vCard4="http://www.w3.org/2006/vcard/ns#" xmlns:bqbiol="http://biomodels.net/biology-qualifiers/" xmlns:bqmodel="http://biomodels.net/model-qualifiers/">
            <rdf:Description rdf:about="#s_1421__91__c__93__">
              <bqbiol:is>
                <rdf:Bag>
                  <rdf:li rdf:resource="http://identifiers.org/chebi/CHEBI:57688"/>
                  <rdf:li rdf:resource="http://identifiers.org/kegg.compound/C01031"/>
                </rdf:Bag>
              </bqbiol:is>
            </rdf:Description>
          </rdf:RDF>
        </annotation>
      </species>
      <species metaid="s_5203__91__m__93__" id="s_5203__91__m__93__" name="S-formylglutathione" compartment="m" initialAmount="1" hasOnlySubstanceUnits="false" boundaryCondition="false" constant="false" fbc:chemicalFormula="C11H16N3O7S">
        <annotation xmlns:sbml="http://www.sbml.org/sbml/level3/version1/core">
          <rdf:RDF xmlns:rdf="http://www.w3.org/1999/02/22-rdf-syntax-ns#" xmlns:dcterms="http://purl.org/dc/terms/" xmlns:vCard="http://www.w3.org/2001/vcard-rdf/3.0#" xmlns:vCard4="http://www.w3.org/2006/vcard/ns#" xmlns:bqbiol="http://biomodels.net/biology-qualifiers/" xmlns:bqmodel="http://biomodels.net/model-qualifiers/">
            <rdf:Description rdf:about="#s_5203__91__m__93__">
              <bqbiol:is>
                <rdf:Bag>
                  <rdf:li rdf:resource="http://identifiers.org/chebi/CHEBI:57688"/>
                  <rdf:li rdf:resource="http://identifiers.org/kegg.compound/C01031"/>
                </rdf:Bag>
              </bqbiol:is>
            </rdf:Description>
          </rdf:RDF>
        </annotation>
      </species>
      <species metaid="s_1422__91__c__93__" id="s_1422__91__c__93__" name="S-methyl-5-thio-alpha-D-ribose 1-phosphate" compartment="c" initialAmount="1" hasOnlySubstanceUnits="false" boundaryCondition="false" constant="false" fbc:chemicalFormula="C6H11O7PS">
        <annotation xmlns:sbml="http://www.sbml.org/sbml/level3/version1/core">
          <rdf:RDF xmlns:rdf="http://www.w3.org/1999/02/22-rdf-syntax-ns#" xmlns:dcterms="http://purl.org/dc/terms/" xmlns:vCard="http://www.w3.org/2001/vcard-rdf/3.0#" xmlns:vCard4="http://www.w3.org/2006/vcard/ns#" xmlns:bqbiol="http://biomodels.net/biology-qualifiers/" xmlns:bqmodel="http://biomodels.net/model-qualifiers/">
            <rdf:Description rdf:about="#s_1422__91__c__93__">
              <bqbiol:is>
                <rdf:Bag>
                  <rdf:li rdf:resource="http://identifiers.org/chebi/CHEBI:58533"/>
                  <rdf:li rdf:resource="http://identifiers.org/kegg.compound/C04188"/>
                </rdf:Bag>
              </bqbiol:is>
            </rdf:Description>
          </rdf:RDF>
        </annotation>
      </species>
      <species metaid="s_1423__91__c__93__" id="s_1423__91__c__93__" name="S-methyl-5-thio-D-ribulose 1-phosphate" compartment="c" initialAmount="1" hasOnlySubstanceUnits="false" boundaryCondition="false" constant="false" fbc:chemicalFormula="C6H11O7PS">
        <annotation xmlns:sbml="http://www.sbml.org/sbml/level3/version1/core">
          <rdf:RDF xmlns:rdf="http://www.w3.org/1999/02/22-rdf-syntax-ns#" xmlns:dcterms="http://purl.org/dc/terms/" xmlns:vCard="http://www.w3.org/2001/vcard-rdf/3.0#" xmlns:vCard4="http://www.w3.org/2006/vcard/ns#" xmlns:bqbiol="http://biomodels.net/biology-qualifiers/" xmlns:bqmodel="http://biomodels.net/model-qualifiers/">
            <rdf:Description rdf:about="#s_1423__91__c__93__">
              <bqbiol:is>
                <rdf:Bag>
                  <rdf:li rdf:resource="http://identifiers.org/chebi/CHEBI:58548"/>
                  <rdf:li rdf:resource="http://identifiers.org/kegg.compound/C04582"/>
                </rdf:Bag>
              </bqbiol:is>
            </rdf:Description>
          </rdf:RDF>
        </annotation>
      </species>
      <species metaid="s_5521__91__c__93__" id="s_5521__91__c__93__" name="S-sulfo-L-cysteine" compartment="c" initialAmount="1" hasOnlySubstanceUnits="false" boundaryCondition="false" constant="false" fbc:chemicalFormula="C3H7NO5S2">
        <annotation xmlns:sbml="http://www.sbml.org/sbml/level3/version1/core">
          <rdf:RDF xmlns:rdf="http://www.w3.org/1999/02/22-rdf-syntax-ns#" xmlns:dcterms="http://purl.org/dc/terms/" xmlns:vCard="http://www.w3.org/2001/vcard-rdf/3.0#" xmlns:vCard4="http://www.w3.org/2006/vcard/ns#" xmlns:bqbiol="http://biomodels.net/biology-qualifiers/" xmlns:bqmodel="http://biomodels.net/model-qualifiers/">
            <rdf:Description rdf:about="#s_5521__91__c__93__">
              <bqbiol:is>
                <rdf:Bag>
                  <rdf:li rdf:resource="http://identifiers.org/kegg.compound/C05824"/>
                </rdf:Bag>
              </bqbiol:is>
            </rdf:Description>
          </rdf:RDF>
        </annotation>
      </species>
      <species metaid="s_5228__91__c__93__" id="s_5228__91__c__93__" name="S(8)-aminomethyldihydrolipoylprotein" compartment="c" initialAmount="1" hasOnlySubstanceUnits="false" boundaryCondition="false" constant="false" fbc:chemicalFormula="C9H19N2OS2R">
        <annotation xmlns:sbml="http://www.sbml.org/sbml/level3/version1/core">
          <rdf:RDF xmlns:rdf="http://www.w3.org/1999/02/22-rdf-syntax-ns#" xmlns:dcterms="http://purl.org/dc/terms/" xmlns:vCard="http://www.w3.org/2001/vcard-rdf/3.0#" xmlns:vCard4="http://www.w3.org/2006/vcard/ns#" xmlns:bqbiol="http://biomodels.net/biology-qualifiers/" xmlns:bqmodel="http://biomodels.net/model-qualifiers/">
            <rdf:Description rdf:about="#s_5228__91__c__93__">
              <bqbiol:is>
                <rdf:Bag>
                  <rdf:li rdf:resource="http://identifiers.org/chebi/CHEBI:16882"/>
                  <rdf:li rdf:resource="http://identifiers.org/kegg.compound/C01242"/>
                </rdf:Bag>
              </bqbiol:is>
            </rdf:Description>
          </rdf:RDF>
        </annotation>
      </species>
      <species metaid="s_1426__91__c__93__" id="s_1426__91__c__93__" name="sedoheptulose 1,7-bisphosphate" compartment="c" initialAmount="1" hasOnlySubstanceUnits="false" boundaryCondition="false" constant="false" fbc:chemicalFormula="C7H12O13P2">
        <annotation xmlns:sbml="http://www.sbml.org/sbml/level3/version1/core">
          <rdf:RDF xmlns:rdf="http://www.w3.org/1999/02/22-rdf-syntax-ns#" xmlns:dcterms="http://purl.org/dc/terms/" xmlns:vCard="http://www.w3.org/2001/vcard-rdf/3.0#" xmlns:vCard4="http://www.w3.org/2006/vcard/ns#" xmlns:bqbiol="http://biomodels.net/biology-qualifiers/" xmlns:bqmodel="http://biomodels.net/model-qualifiers/">
            <rdf:Description rdf:about="#s_1426__91__c__93__">
              <bqbiol:is>
                <rdf:Bag>
                  <rdf:li rdf:resource="http://identifiers.org/chebi/CHEBI:58335"/>
                  <rdf:li rdf:resource="http://identifiers.org/kegg.compound/C00447"/>
                </rdf:Bag>
              </bqbiol:is>
            </rdf:Description>
          </rdf:RDF>
        </annotation>
      </species>
      <species metaid="s_1427__91__c__93__" id="s_1427__91__c__93__" name="sedoheptulose 7-phosphate" compartment="c" initialAmount="1" hasOnlySubstanceUnits="false" boundaryCondition="false" constant="false" fbc:chemicalFormula="C7H13O10P">
        <annotation xmlns:sbml="http://www.sbml.org/sbml/level3/version1/core">
          <rdf:RDF xmlns:rdf="http://www.w3.org/1999/02/22-rdf-syntax-ns#" xmlns:dcterms="http://purl.org/dc/terms/" xmlns:vCard="http://www.w3.org/2001/vcard-rdf/3.0#" xmlns:vCard4="http://www.w3.org/2006/vcard/ns#" xmlns:bqbiol="http://biomodels.net/biology-qualifiers/" xmlns:bqmodel="http://biomodels.net/model-qualifiers/">
            <rdf:Description rdf:about="#s_1427__91__c__93__">
              <bqbiol:is>
                <rdf:Bag>
                  <rdf:li rdf:resource="http://identifiers.org/chebi/CHEBI:57483"/>
                  <rdf:li rdf:resource="http://identifiers.org/kegg.compound/C05382"/>
                </rdf:Bag>
              </bqbiol:is>
            </rdf:Description>
          </rdf:RDF>
        </annotation>
      </species>
      <species metaid="s_5477__91__c__93__" id="s_5477__91__c__93__" name="selenite" compartment="c" initialAmount="1" hasOnlySubstanceUnits="false" boundaryCondition="false" constant="false" fbc:chemicalFormula="SeO3">
        <annotation xmlns:sbml="http://www.sbml.org/sbml/level3/version1/core">
          <rdf:RDF xmlns:rdf="http://www.w3.org/1999/02/22-rdf-syntax-ns#" xmlns:dcterms="http://purl.org/dc/terms/" xmlns:vCard="http://www.w3.org/2001/vcard-rdf/3.0#" xmlns:vCard4="http://www.w3.org/2006/vcard/ns#" xmlns:bqbiol="http://biomodels.net/biology-qualifiers/" xmlns:bqmodel="http://biomodels.net/model-qualifiers/">
            <rdf:Description rdf:about="#s_5477__91__c__93__">
              <bqbiol:is>
                <rdf:Bag>
                  <rdf:li rdf:resource="http://identifiers.org/kegg.compound/C05684"/>
                </rdf:Bag>
              </bqbiol:is>
            </rdf:Description>
          </rdf:RDF>
        </annotation>
      </species>
      <species metaid="s_5480__91__c__93__" id="s_5480__91__c__93__" name="selenohomocysteine" compartment="c" initialAmount="1" hasOnlySubstanceUnits="false" boundaryCondition="false" constant="false" fbc:chemicalFormula="C4H9NO2Se">
        <annotation xmlns:sbml="http://www.sbml.org/sbml/level3/version1/core">
          <rdf:RDF xmlns:rdf="http://www.w3.org/1999/02/22-rdf-syntax-ns#" xmlns:dcterms="http://purl.org/dc/terms/" xmlns:vCard="http://www.w3.org/2001/vcard-rdf/3.0#" xmlns:vCard4="http://www.w3.org/2006/vcard/ns#" xmlns:bqbiol="http://biomodels.net/biology-qualifiers/" xmlns:bqmodel="http://biomodels.net/model-qualifiers/">
            <rdf:Description rdf:about="#s_5480__91__c__93__">
              <bqbiol:is>
                <rdf:Bag>
                  <rdf:li rdf:resource="http://identifiers.org/kegg.compound/C05698"/>
                </rdf:Bag>
              </bqbiol:is>
            </rdf:Description>
          </rdf:RDF>
        </annotation>
      </species>
      <species metaid="s_5430__91__c__93__" id="s_5430__91__c__93__" name="Selenomethionyl-tRNA(Met)" compartment="c" initialAmount="1" hasOnlySubstanceUnits="false" boundaryCondition="false" constant="false" fbc:chemicalFormula="C20H30N6O11PSeR(C5H8O6PR)n">
        <annotation xmlns:sbml="http://www.sbml.org/sbml/level3/version1/core">
          <rdf:RDF xmlns:rdf="http://www.w3.org/1999/02/22-rdf-syntax-ns#" xmlns:dcterms="http://purl.org/dc/terms/" xmlns:vCard="http://www.w3.org/2001/vcard-rdf/3.0#" xmlns:vCard4="http://www.w3.org/2006/vcard/ns#" xmlns:bqbiol="http://biomodels.net/biology-qualifiers/" xmlns:bqmodel="http://biomodels.net/model-qualifiers/">
            <rdf:Description rdf:about="#s_5430__91__c__93__">
              <bqbiol:is>
                <rdf:Bag>
                  <rdf:li rdf:resource="http://identifiers.org/kegg.compound/C05336"/>
                </rdf:Bag>
              </bqbiol:is>
            </rdf:Description>
          </rdf:RDF>
        </annotation>
      </species>
      <species metaid="s_1428__91__c__93__" id="s_1428__91__c__93__" name="Ser-tRNA(Ser)" compartment="c" initialAmount="1" hasOnlySubstanceUnits="false" boundaryCondition="false" constant="false" fbc:chemicalFormula="C13H22NO12PR2(C5H8O6PR)n">
        <annotation xmlns:sbml="http://www.sbml.org/sbml/level3/version1/core">
          <rdf:RDF xmlns:rdf="http://www.w3.org/1999/02/22-rdf-syntax-ns#" xmlns:dcterms="http://purl.org/dc/terms/" xmlns:vCard="http://www.w3.org/2001/vcard-rdf/3.0#" xmlns:vCard4="http://www.w3.org/2006/vcard/ns#" xmlns:bqbiol="http://biomodels.net/biology-qualifiers/" xmlns:bqmodel="http://biomodels.net/model-qualifiers/">
            <rdf:Description rdf:about="#s_1428__91__c__93__">
              <bqbiol:is>
                <rdf:Bag>
                  <rdf:li rdf:resource="http://identifiers.org/chebi/CHEBI:29162"/>
                  <rdf:li rdf:resource="http://identifiers.org/kegg.compound/C02553"/>
                </rdf:Bag>
              </bqbiol:is>
            </rdf:Description>
          </rdf:RDF>
        </annotation>
      </species>
      <species metaid="s_1429__91__c__93__" id="s_1429__91__c__93__" name="shikimate" compartment="c" initialAmount="1" hasOnlySubstanceUnits="false" boundaryCondition="false" constant="false" fbc:chemicalFormula="C7H9O5">
        <annotation xmlns:sbml="http://www.sbml.org/sbml/level3/version1/core">
          <rdf:RDF xmlns:rdf="http://www.w3.org/1999/02/22-rdf-syntax-ns#" xmlns:dcterms="http://purl.org/dc/terms/" xmlns:vCard="http://www.w3.org/2001/vcard-rdf/3.0#" xmlns:vCard4="http://www.w3.org/2006/vcard/ns#" xmlns:bqbiol="http://biomodels.net/biology-qualifiers/" xmlns:bqmodel="http://biomodels.net/model-qualifiers/">
            <rdf:Description rdf:about="#s_1429__91__c__93__">
              <bqbiol:is>
                <rdf:Bag>
                  <rdf:li rdf:resource="http://identifiers.org/chebi/CHEBI:36208"/>
                  <rdf:li rdf:resource="http://identifiers.org/kegg.compound/C00493"/>
                </rdf:Bag>
              </bqbiol:is>
            </rdf:Description>
          </rdf:RDF>
        </annotation>
      </species>
      <species metaid="s_5179__91__m__93__" id="s_5179__91__m__93__" name="siroheme" compartment="m" initialAmount="1" hasOnlySubstanceUnits="false" boundaryCondition="false" constant="false" fbc:chemicalFormula="C42H36FeN4O16">
        <annotation xmlns:sbml="http://www.sbml.org/sbml/level3/version1/core">
          <rdf:RDF xmlns:rdf="http://www.w3.org/1999/02/22-rdf-syntax-ns#" xmlns:dcterms="http://purl.org/dc/terms/" xmlns:vCard="http://www.w3.org/2001/vcard-rdf/3.0#" xmlns:vCard4="http://www.w3.org/2006/vcard/ns#" xmlns:bqbiol="http://biomodels.net/biology-qualifiers/" xmlns:bqmodel="http://biomodels.net/model-qualifiers/">
            <rdf:Description rdf:about="#s_5179__91__m__93__">
              <bqbiol:is>
                <rdf:Bag>
                  <rdf:li rdf:resource="http://identifiers.org/chebi/CHEBI:60052"/>
                  <rdf:li rdf:resource="http://identifiers.org/kegg.compound/C00748"/>
                </rdf:Bag>
              </bqbiol:is>
            </rdf:Description>
          </rdf:RDF>
        </annotation>
      </species>
      <species metaid="s_1431__91__c__93__" id="s_1431__91__c__93__" name="sirohydrochlorin" compartment="c" initialAmount="1" hasOnlySubstanceUnits="false" boundaryCondition="false" constant="false" fbc:chemicalFormula="C42H38N4O16">
        <annotation xmlns:sbml="http://www.sbml.org/sbml/level3/version1/core">
          <rdf:RDF xmlns:rdf="http://www.w3.org/1999/02/22-rdf-syntax-ns#" xmlns:dcterms="http://purl.org/dc/terms/" xmlns:vCard="http://www.w3.org/2001/vcard-rdf/3.0#" xmlns:vCard4="http://www.w3.org/2006/vcard/ns#" xmlns:bqbiol="http://biomodels.net/biology-qualifiers/" xmlns:bqmodel="http://biomodels.net/model-qualifiers/">
            <rdf:Description rdf:about="#s_1431__91__c__93__">
              <bqbiol:is>
                <rdf:Bag>
                  <rdf:li rdf:resource="http://identifiers.org/chebi/CHEBI:58351"/>
                  <rdf:li rdf:resource="http://identifiers.org/kegg.compound/C05778"/>
                </rdf:Bag>
              </bqbiol:is>
            </rdf:Description>
          </rdf:RDF>
        </annotation>
      </species>
      <species metaid="s_5519__91__m__93__" id="s_5519__91__m__93__" name="sirohydrochlorin" compartment="m" initialAmount="1" hasOnlySubstanceUnits="false" boundaryCondition="false" constant="false" fbc:chemicalFormula="C42H38N4O16">
        <annotation xmlns:sbml="http://www.sbml.org/sbml/level3/version1/core">
          <rdf:RDF xmlns:rdf="http://www.w3.org/1999/02/22-rdf-syntax-ns#" xmlns:dcterms="http://purl.org/dc/terms/" xmlns:vCard="http://www.w3.org/2001/vcard-rdf/3.0#" xmlns:vCard4="http://www.w3.org/2006/vcard/ns#" xmlns:bqbiol="http://biomodels.net/biology-qualifiers/" xmlns:bqmodel="http://biomodels.net/model-qualifiers/">
            <rdf:Description rdf:about="#s_5519__91__m__93__">
              <bqbiol:is>
                <rdf:Bag>
                  <rdf:li rdf:resource="http://identifiers.org/chebi/CHEBI:58351"/>
                  <rdf:li rdf:resource="http://identifiers.org/kegg.compound/C05778"/>
                </rdf:Bag>
              </bqbiol:is>
            </rdf:Description>
          </rdf:RDF>
        </annotation>
      </species>
      <species metaid="s_1433__91__c__93__" id="s_1433__91__c__93__" name="sn-glycero-3-phosphocholine" compartment="c" initialAmount="1" hasOnlySubstanceUnits="false" boundaryCondition="false" constant="false" fbc:chemicalFormula="C8H21NO6P">
        <annotation xmlns:sbml="http://www.sbml.org/sbml/level3/version1/core">
          <rdf:RDF xmlns:rdf="http://www.w3.org/1999/02/22-rdf-syntax-ns#" xmlns:dcterms="http://purl.org/dc/terms/" xmlns:vCard="http://www.w3.org/2001/vcard-rdf/3.0#" xmlns:vCard4="http://www.w3.org/2006/vcard/ns#" xmlns:bqbiol="http://biomodels.net/biology-qualifiers/" xmlns:bqmodel="http://biomodels.net/model-qualifiers/">
            <rdf:Description rdf:about="#s_1433__91__c__93__">
              <bqbiol:is>
                <rdf:Bag>
                  <rdf:li rdf:resource="http://identifiers.org/chebi/CHEBI:16870"/>
                  <rdf:li rdf:resource="http://identifiers.org/kegg.compound/C00670"/>
                </rdf:Bag>
              </bqbiol:is>
            </rdf:Description>
          </rdf:RDF>
        </annotation>
      </species>
      <species metaid="s_1435__91__e__93__" id="s_1435__91__e__93__" name="sn-glycero-3-phosphocholine" compartment="e" initialAmount="1" hasOnlySubstanceUnits="false" boundaryCondition="false" constant="false" fbc:chemicalFormula="C8H21NO6P">
        <annotation xmlns:sbml="http://www.sbml.org/sbml/level3/version1/core">
          <rdf:RDF xmlns:rdf="http://www.w3.org/1999/02/22-rdf-syntax-ns#" xmlns:dcterms="http://purl.org/dc/terms/" xmlns:vCard="http://www.w3.org/2001/vcard-rdf/3.0#" xmlns:vCard4="http://www.w3.org/2006/vcard/ns#" xmlns:bqbiol="http://biomodels.net/biology-qualifiers/" xmlns:bqmodel="http://biomodels.net/model-qualifiers/">
            <rdf:Description rdf:about="#s_1435__91__e__93__">
              <bqbiol:is>
                <rdf:Bag>
                  <rdf:li rdf:resource="http://identifiers.org/chebi/CHEBI:16870"/>
                  <rdf:li rdf:resource="http://identifiers.org/kegg.compound/C00670"/>
                </rdf:Bag>
              </bqbiol:is>
            </rdf:Description>
          </rdf:RDF>
        </annotation>
      </species>
      <species metaid="s_5225__91__c__93__" id="s_5225__91__c__93__" name="sn-glycero-3-phosphoethanolamine" compartment="c" initialAmount="1" hasOnlySubstanceUnits="false" boundaryCondition="false" constant="false" fbc:chemicalFormula="C5H14NO6P">
        <annotation xmlns:sbml="http://www.sbml.org/sbml/level3/version1/core">
          <rdf:RDF xmlns:rdf="http://www.w3.org/1999/02/22-rdf-syntax-ns#" xmlns:dcterms="http://purl.org/dc/terms/" xmlns:vCard="http://www.w3.org/2001/vcard-rdf/3.0#" xmlns:vCard4="http://www.w3.org/2006/vcard/ns#" xmlns:bqbiol="http://biomodels.net/biology-qualifiers/" xmlns:bqmodel="http://biomodels.net/model-qualifiers/">
            <rdf:Description rdf:about="#s_5225__91__c__93__">
              <bqbiol:is>
                <rdf:Bag>
                  <rdf:li rdf:resource="http://identifiers.org/kegg.compound/C01233"/>
                </rdf:Bag>
              </bqbiol:is>
            </rdf:Description>
          </rdf:RDF>
        </annotation>
      </species>
      <species metaid="s_1437__91__c__93__" id="s_1437__91__c__93__" name="sodium" compartment="c" initialAmount="1" hasOnlySubstanceUnits="false" boundaryCondition="false" constant="false" fbc:chemicalFormula="Na">
        <annotation xmlns:sbml="http://www.sbml.org/sbml/level3/version1/core">
          <rdf:RDF xmlns:rdf="http://www.w3.org/1999/02/22-rdf-syntax-ns#" xmlns:dcterms="http://purl.org/dc/terms/" xmlns:vCard="http://www.w3.org/2001/vcard-rdf/3.0#" xmlns:vCard4="http://www.w3.org/2006/vcard/ns#" xmlns:bqbiol="http://biomodels.net/biology-qualifiers/" xmlns:bqmodel="http://biomodels.net/model-qualifiers/">
            <rdf:Description rdf:about="#s_1437__91__c__93__">
              <bqbiol:is>
                <rdf:Bag>
                  <rdf:li rdf:resource="http://identifiers.org/chebi/CHEBI:26708"/>
                  <rdf:li rdf:resource="http://identifiers.org/kegg.compound/C01330"/>
                </rdf:Bag>
              </bqbiol:is>
            </rdf:Description>
          </rdf:RDF>
        </annotation>
      </species>
      <species metaid="s_1438__91__e__93__" id="s_1438__91__e__93__" name="sodium" compartment="e" initialAmount="1" hasOnlySubstanceUnits="false" boundaryCondition="false" constant="false" fbc:chemicalFormula="Na">
        <annotation xmlns:sbml="http://www.sbml.org/sbml/level3/version1/core">
          <rdf:RDF xmlns:rdf="http://www.w3.org/1999/02/22-rdf-syntax-ns#" xmlns:dcterms="http://purl.org/dc/terms/" xmlns:vCard="http://www.w3.org/2001/vcard-rdf/3.0#" xmlns:vCard4="http://www.w3.org/2006/vcard/ns#" xmlns:bqbiol="http://biomodels.net/biology-qualifiers/" xmlns:bqmodel="http://biomodels.net/model-qualifiers/">
            <rdf:Description rdf:about="#s_1438__91__e__93__">
              <bqbiol:is>
                <rdf:Bag>
                  <rdf:li rdf:resource="http://identifiers.org/chebi/CHEBI:26708"/>
                  <rdf:li rdf:resource="http://identifiers.org/kegg.compound/C01330"/>
                </rdf:Bag>
              </bqbiol:is>
            </rdf:Description>
          </rdf:RDF>
        </annotation>
      </species>
      <species metaid="s_1439__91__c__93__" id="s_1439__91__c__93__" name="spermidine" compartment="c" initialAmount="1" hasOnlySubstanceUnits="false" boundaryCondition="false" constant="false" fbc:chemicalFormula="C7H22N3">
        <annotation xmlns:sbml="http://www.sbml.org/sbml/level3/version1/core">
          <rdf:RDF xmlns:rdf="http://www.w3.org/1999/02/22-rdf-syntax-ns#" xmlns:dcterms="http://purl.org/dc/terms/" xmlns:vCard="http://www.w3.org/2001/vcard-rdf/3.0#" xmlns:vCard4="http://www.w3.org/2006/vcard/ns#" xmlns:bqbiol="http://biomodels.net/biology-qualifiers/" xmlns:bqmodel="http://biomodels.net/model-qualifiers/">
            <rdf:Description rdf:about="#s_1439__91__c__93__">
              <bqbiol:is>
                <rdf:Bag>
                  <rdf:li rdf:resource="http://identifiers.org/chebi/CHEBI:57834"/>
                  <rdf:li rdf:resource="http://identifiers.org/kegg.compound/C00315"/>
                </rdf:Bag>
              </bqbiol:is>
            </rdf:Description>
          </rdf:RDF>
        </annotation>
      </species>
      <species metaid="s_1440__91__e__93__" id="s_1440__91__e__93__" name="spermidine" compartment="e" initialAmount="1" hasOnlySubstanceUnits="false" boundaryCondition="false" constant="false" fbc:chemicalFormula="C7H22N3">
        <annotation xmlns:sbml="http://www.sbml.org/sbml/level3/version1/core">
          <rdf:RDF xmlns:rdf="http://www.w3.org/1999/02/22-rdf-syntax-ns#" xmlns:dcterms="http://purl.org/dc/terms/" xmlns:vCard="http://www.w3.org/2001/vcard-rdf/3.0#" xmlns:vCard4="http://www.w3.org/2006/vcard/ns#" xmlns:bqbiol="http://biomodels.net/biology-qualifiers/" xmlns:bqmodel="http://biomodels.net/model-qualifiers/">
            <rdf:Description rdf:about="#s_1440__91__e__93__">
              <bqbiol:is>
                <rdf:Bag>
                  <rdf:li rdf:resource="http://identifiers.org/chebi/CHEBI:57834"/>
                  <rdf:li rdf:resource="http://identifiers.org/kegg.compound/C00315"/>
                </rdf:Bag>
              </bqbiol:is>
            </rdf:Description>
          </rdf:RDF>
        </annotation>
      </species>
      <species metaid="s_1442__91__c__93__" id="s_1442__91__c__93__" name="spermine" compartment="c" initialAmount="1" hasOnlySubstanceUnits="false" boundaryCondition="false" constant="false" fbc:chemicalFormula="C10H30N4">
        <annotation xmlns:sbml="http://www.sbml.org/sbml/level3/version1/core">
          <rdf:RDF xmlns:rdf="http://www.w3.org/1999/02/22-rdf-syntax-ns#" xmlns:dcterms="http://purl.org/dc/terms/" xmlns:vCard="http://www.w3.org/2001/vcard-rdf/3.0#" xmlns:vCard4="http://www.w3.org/2006/vcard/ns#" xmlns:bqbiol="http://biomodels.net/biology-qualifiers/" xmlns:bqmodel="http://biomodels.net/model-qualifiers/">
            <rdf:Description rdf:about="#s_1442__91__c__93__">
              <bqbiol:is>
                <rdf:Bag>
                  <rdf:li rdf:resource="http://identifiers.org/chebi/CHEBI:45725"/>
                  <rdf:li rdf:resource="http://identifiers.org/kegg.compound/C00750"/>
                </rdf:Bag>
              </bqbiol:is>
            </rdf:Description>
          </rdf:RDF>
        </annotation>
      </species>
      <species metaid="s_1443__91__e__93__" id="s_1443__91__e__93__" name="spermine" compartment="e" initialAmount="1" hasOnlySubstanceUnits="false" boundaryCondition="false" constant="false" fbc:chemicalFormula="C10H30N4">
        <annotation xmlns:sbml="http://www.sbml.org/sbml/level3/version1/core">
          <rdf:RDF xmlns:rdf="http://www.w3.org/1999/02/22-rdf-syntax-ns#" xmlns:dcterms="http://purl.org/dc/terms/" xmlns:vCard="http://www.w3.org/2001/vcard-rdf/3.0#" xmlns:vCard4="http://www.w3.org/2006/vcard/ns#" xmlns:bqbiol="http://biomodels.net/biology-qualifiers/" xmlns:bqmodel="http://biomodels.net/model-qualifiers/">
            <rdf:Description rdf:about="#s_1443__91__e__93__">
              <bqbiol:is>
                <rdf:Bag>
                  <rdf:li rdf:resource="http://identifiers.org/chebi/CHEBI:45725"/>
                  <rdf:li rdf:resource="http://identifiers.org/kegg.compound/C00750"/>
                </rdf:Bag>
              </bqbiol:is>
            </rdf:Description>
          </rdf:RDF>
        </annotation>
      </species>
      <species metaid="s_5211__91__c__93__" id="s_5211__91__c__93__" name="sphinganine 1-phosphate" compartment="c" initialAmount="1" hasOnlySubstanceUnits="false" boundaryCondition="false" constant="false" fbc:chemicalFormula="C18H38NO5P">
        <annotation xmlns:sbml="http://www.sbml.org/sbml/level3/version1/core">
          <rdf:RDF xmlns:rdf="http://www.w3.org/1999/02/22-rdf-syntax-ns#" xmlns:dcterms="http://purl.org/dc/terms/" xmlns:vCard="http://www.w3.org/2001/vcard-rdf/3.0#" xmlns:vCard4="http://www.w3.org/2006/vcard/ns#" xmlns:bqbiol="http://biomodels.net/biology-qualifiers/" xmlns:bqmodel="http://biomodels.net/model-qualifiers/">
            <rdf:Description rdf:about="#s_5211__91__c__93__">
              <bqbiol:is>
                <rdf:Bag>
                  <rdf:li rdf:resource="http://identifiers.org/chebi/CHEBI:57939"/>
                  <rdf:li rdf:resource="http://identifiers.org/kegg.compound/C01120"/>
                </rdf:Bag>
              </bqbiol:is>
            </rdf:Description>
          </rdf:RDF>
        </annotation>
      </species>
      <species metaid="s_5186__91__c__93__" id="s_5186__91__c__93__" name="sphinganine" compartment="c" initialAmount="1" hasOnlySubstanceUnits="false" boundaryCondition="false" constant="false" fbc:chemicalFormula="C18H39NO2">
        <annotation xmlns:sbml="http://www.sbml.org/sbml/level3/version1/core">
          <rdf:RDF xmlns:rdf="http://www.w3.org/1999/02/22-rdf-syntax-ns#" xmlns:dcterms="http://purl.org/dc/terms/" xmlns:vCard="http://www.w3.org/2001/vcard-rdf/3.0#" xmlns:vCard4="http://www.w3.org/2006/vcard/ns#" xmlns:bqbiol="http://biomodels.net/biology-qualifiers/" xmlns:bqmodel="http://biomodels.net/model-qualifiers/">
            <rdf:Description rdf:about="#s_5186__91__c__93__">
              <bqbiol:is>
                <rdf:Bag>
                  <rdf:li rdf:resource="http://identifiers.org/chebi/CHEBI:57817"/>
                  <rdf:li rdf:resource="http://identifiers.org/kegg.compound/C00836"/>
                </rdf:Bag>
              </bqbiol:is>
            </rdf:Description>
          </rdf:RDF>
        </annotation>
      </species>
      <species metaid="s_5551__91__c__93__" id="s_5551__91__c__93__" name="sphingosine 1-phosphate" compartment="c" initialAmount="1" hasOnlySubstanceUnits="false" boundaryCondition="false" constant="false" fbc:chemicalFormula="C18H36NO5P">
        <annotation xmlns:sbml="http://www.sbml.org/sbml/level3/version1/core">
          <rdf:RDF xmlns:rdf="http://www.w3.org/1999/02/22-rdf-syntax-ns#" xmlns:dcterms="http://purl.org/dc/terms/" xmlns:vCard="http://www.w3.org/2001/vcard-rdf/3.0#" xmlns:vCard4="http://www.w3.org/2006/vcard/ns#" xmlns:bqbiol="http://biomodels.net/biology-qualifiers/" xmlns:bqmodel="http://biomodels.net/model-qualifiers/">
            <rdf:Description rdf:about="#s_5551__91__c__93__">
              <bqbiol:is>
                <rdf:Bag>
                  <rdf:li rdf:resource="http://identifiers.org/kegg.compound/C06124"/>
                </rdf:Bag>
              </bqbiol:is>
            </rdf:Description>
          </rdf:RDF>
        </annotation>
      </species>
      <species metaid="s_5100__91__c__93__" id="s_5100__91__c__93__" name="sphingosine" compartment="c" initialAmount="1" hasOnlySubstanceUnits="false" boundaryCondition="false" constant="false" fbc:chemicalFormula="C18H37NO2">
        <annotation xmlns:sbml="http://www.sbml.org/sbml/level3/version1/core">
          <rdf:RDF xmlns:rdf="http://www.w3.org/1999/02/22-rdf-syntax-ns#" xmlns:dcterms="http://purl.org/dc/terms/" xmlns:vCard="http://www.w3.org/2001/vcard-rdf/3.0#" xmlns:vCard4="http://www.w3.org/2006/vcard/ns#" xmlns:bqbiol="http://biomodels.net/biology-qualifiers/" xmlns:bqmodel="http://biomodels.net/model-qualifiers/">
            <rdf:Description rdf:about="#s_5100__91__c__93__">
              <bqbiol:is>
                <rdf:Bag>
                  <rdf:li rdf:resource="http://identifiers.org/kegg.compound/C00319"/>
                </rdf:Bag>
              </bqbiol:is>
            </rdf:Description>
          </rdf:RDF>
        </annotation>
      </species>
      <species metaid="s_1447__91__c__93__" id="s_1447__91__c__93__" name="squalene" compartment="c" initialAmount="1" hasOnlySubstanceUnits="false" boundaryCondition="false" constant="false" fbc:chemicalFormula="C30H50">
        <annotation xmlns:sbml="http://www.sbml.org/sbml/level3/version1/core">
          <rdf:RDF xmlns:rdf="http://www.w3.org/1999/02/22-rdf-syntax-ns#" xmlns:dcterms="http://purl.org/dc/terms/" xmlns:vCard="http://www.w3.org/2001/vcard-rdf/3.0#" xmlns:vCard4="http://www.w3.org/2006/vcard/ns#" xmlns:bqbiol="http://biomodels.net/biology-qualifiers/" xmlns:bqmodel="http://biomodels.net/model-qualifiers/">
            <rdf:Description rdf:about="#s_1447__91__c__93__">
              <bqbiol:is>
                <rdf:Bag>
                  <rdf:li rdf:resource="http://identifiers.org/chebi/CHEBI:15440"/>
                  <rdf:li rdf:resource="http://identifiers.org/kegg.compound/C00751"/>
                </rdf:Bag>
              </bqbiol:is>
            </rdf:Description>
          </rdf:RDF>
        </annotation>
      </species>
      <species metaid="s_5115__91__c__93__" id="s_5115__91__c__93__" name="starch" compartment="c" initialAmount="1" hasOnlySubstanceUnits="false" boundaryCondition="false" constant="false" fbc:chemicalFormula="(C12H20O10)n">
        <annotation xmlns:sbml="http://www.sbml.org/sbml/level3/version1/core">
          <rdf:RDF xmlns:rdf="http://www.w3.org/1999/02/22-rdf-syntax-ns#" xmlns:dcterms="http://purl.org/dc/terms/" xmlns:vCard="http://www.w3.org/2001/vcard-rdf/3.0#" xmlns:vCard4="http://www.w3.org/2006/vcard/ns#" xmlns:bqbiol="http://biomodels.net/biology-qualifiers/" xmlns:bqmodel="http://biomodels.net/model-qualifiers/">
            <rdf:Description rdf:about="#s_5115__91__c__93__">
              <bqbiol:is>
                <rdf:Bag>
                  <rdf:li rdf:resource="http://identifiers.org/chebi/CHEBI:28017"/>
                  <rdf:li rdf:resource="http://identifiers.org/kegg.compound/C00369"/>
                </rdf:Bag>
              </bqbiol:is>
            </rdf:Description>
          </rdf:RDF>
        </annotation>
      </species>
      <species metaid="s_5116__91__e__93__" id="s_5116__91__e__93__" name="starch" compartment="e" initialAmount="1" hasOnlySubstanceUnits="false" boundaryCondition="false" constant="false" fbc:chemicalFormula="(C12H20O10)n">
        <annotation xmlns:sbml="http://www.sbml.org/sbml/level3/version1/core">
          <rdf:RDF xmlns:rdf="http://www.w3.org/1999/02/22-rdf-syntax-ns#" xmlns:dcterms="http://purl.org/dc/terms/" xmlns:vCard="http://www.w3.org/2001/vcard-rdf/3.0#" xmlns:vCard4="http://www.w3.org/2006/vcard/ns#" xmlns:bqbiol="http://biomodels.net/biology-qualifiers/" xmlns:bqmodel="http://biomodels.net/model-qualifiers/">
            <rdf:Description rdf:about="#s_5116__91__e__93__">
              <bqbiol:is>
                <rdf:Bag>
                  <rdf:li rdf:resource="http://identifiers.org/chebi/CHEBI:28017"/>
                  <rdf:li rdf:resource="http://identifiers.org/kegg.compound/C00369"/>
                </rdf:Bag>
              </bqbiol:is>
            </rdf:Description>
          </rdf:RDF>
        </annotation>
      </species>
      <species metaid="s_1449__91__c__93__" id="s_1449__91__c__93__" name="stearate" compartment="c" initialAmount="1" hasOnlySubstanceUnits="false" boundaryCondition="false" constant="false" fbc:chemicalFormula="C18H35O2">
        <annotation xmlns:sbml="http://www.sbml.org/sbml/level3/version1/core">
          <rdf:RDF xmlns:rdf="http://www.w3.org/1999/02/22-rdf-syntax-ns#" xmlns:dcterms="http://purl.org/dc/terms/" xmlns:vCard="http://www.w3.org/2001/vcard-rdf/3.0#" xmlns:vCard4="http://www.w3.org/2006/vcard/ns#" xmlns:bqbiol="http://biomodels.net/biology-qualifiers/" xmlns:bqmodel="http://biomodels.net/model-qualifiers/">
            <rdf:Description rdf:about="#s_1449__91__c__93__">
              <bqbiol:is>
                <rdf:Bag>
                  <rdf:li rdf:resource="http://identifiers.org/chebi/CHEBI:25629"/>
                  <rdf:li rdf:resource="http://identifiers.org/kegg.compound/C01530"/>
                </rdf:Bag>
              </bqbiol:is>
            </rdf:Description>
          </rdf:RDF>
        </annotation>
      </species>
      <species metaid="s_1450__91__e__93__" id="s_1450__91__e__93__" name="stearate" compartment="e" initialAmount="1" hasOnlySubstanceUnits="false" boundaryCondition="false" constant="false" fbc:chemicalFormula="C18H35O2">
        <annotation xmlns:sbml="http://www.sbml.org/sbml/level3/version1/core">
          <rdf:RDF xmlns:rdf="http://www.w3.org/1999/02/22-rdf-syntax-ns#" xmlns:dcterms="http://purl.org/dc/terms/" xmlns:vCard="http://www.w3.org/2001/vcard-rdf/3.0#" xmlns:vCard4="http://www.w3.org/2006/vcard/ns#" xmlns:bqbiol="http://biomodels.net/biology-qualifiers/" xmlns:bqmodel="http://biomodels.net/model-qualifiers/">
            <rdf:Description rdf:about="#s_1450__91__e__93__">
              <bqbiol:is>
                <rdf:Bag>
                  <rdf:li rdf:resource="http://identifiers.org/chebi/CHEBI:25629"/>
                  <rdf:li rdf:resource="http://identifiers.org/kegg.compound/C01530"/>
                </rdf:Bag>
              </bqbiol:is>
            </rdf:Description>
          </rdf:RDF>
        </annotation>
      </species>
      <species metaid="s_5240__91__m__93__" id="s_5240__91__m__93__" name="stearate" compartment="m" initialAmount="1" hasOnlySubstanceUnits="false" boundaryCondition="false" constant="false" fbc:chemicalFormula="C18H35O2">
        <annotation xmlns:sbml="http://www.sbml.org/sbml/level3/version1/core">
          <rdf:RDF xmlns:rdf="http://www.w3.org/1999/02/22-rdf-syntax-ns#" xmlns:dcterms="http://purl.org/dc/terms/" xmlns:vCard="http://www.w3.org/2001/vcard-rdf/3.0#" xmlns:vCard4="http://www.w3.org/2006/vcard/ns#" xmlns:bqbiol="http://biomodels.net/biology-qualifiers/" xmlns:bqmodel="http://biomodels.net/model-qualifiers/">
            <rdf:Description rdf:about="#s_5240__91__m__93__">
              <bqbiol:is>
                <rdf:Bag>
                  <rdf:li rdf:resource="http://identifiers.org/chebi/CHEBI:25629"/>
                  <rdf:li rdf:resource="http://identifiers.org/kegg.compound/C01530"/>
                </rdf:Bag>
              </bqbiol:is>
            </rdf:Description>
          </rdf:RDF>
        </annotation>
      </species>
      <species metaid="s_1454__91__c__93__" id="s_1454__91__c__93__" name="stearoyl-CoA" compartment="c" initialAmount="1" hasOnlySubstanceUnits="false" boundaryCondition="false" constant="false" fbc:chemicalFormula="C39H66N7O17P3S">
        <annotation xmlns:sbml="http://www.sbml.org/sbml/level3/version1/core">
          <rdf:RDF xmlns:rdf="http://www.w3.org/1999/02/22-rdf-syntax-ns#" xmlns:dcterms="http://purl.org/dc/terms/" xmlns:vCard="http://www.w3.org/2001/vcard-rdf/3.0#" xmlns:vCard4="http://www.w3.org/2006/vcard/ns#" xmlns:bqbiol="http://biomodels.net/biology-qualifiers/" xmlns:bqmodel="http://biomodels.net/model-qualifiers/">
            <rdf:Description rdf:about="#s_1454__91__c__93__">
              <bqbiol:is>
                <rdf:Bag>
                  <rdf:li rdf:resource="http://identifiers.org/chebi/CHEBI:57394"/>
                  <rdf:li rdf:resource="http://identifiers.org/kegg.compound/C00412"/>
                </rdf:Bag>
              </bqbiol:is>
            </rdf:Description>
          </rdf:RDF>
        </annotation>
      </species>
      <species metaid="s_5124__91__m__93__" id="s_5124__91__m__93__" name="stearoyl-CoA" compartment="m" initialAmount="1" hasOnlySubstanceUnits="false" boundaryCondition="false" constant="false" fbc:chemicalFormula="C39H66N7O17P3S">
        <annotation xmlns:sbml="http://www.sbml.org/sbml/level3/version1/core">
          <rdf:RDF xmlns:rdf="http://www.w3.org/1999/02/22-rdf-syntax-ns#" xmlns:dcterms="http://purl.org/dc/terms/" xmlns:vCard="http://www.w3.org/2001/vcard-rdf/3.0#" xmlns:vCard4="http://www.w3.org/2006/vcard/ns#" xmlns:bqbiol="http://biomodels.net/biology-qualifiers/" xmlns:bqmodel="http://biomodels.net/model-qualifiers/">
            <rdf:Description rdf:about="#s_5124__91__m__93__">
              <bqbiol:is>
                <rdf:Bag>
                  <rdf:li rdf:resource="http://identifiers.org/chebi/CHEBI:57394"/>
                  <rdf:li rdf:resource="http://identifiers.org/kegg.compound/C00412"/>
                </rdf:Bag>
              </bqbiol:is>
            </rdf:Description>
          </rdf:RDF>
        </annotation>
      </species>
      <species metaid="s_5117__91__c__93__" id="s_5117__91__c__93__" name="sterol" compartment="c" initialAmount="1" hasOnlySubstanceUnits="false" boundaryCondition="false" constant="false" fbc:chemicalFormula="C17H28O">
        <annotation xmlns:sbml="http://www.sbml.org/sbml/level3/version1/core">
          <rdf:RDF xmlns:rdf="http://www.w3.org/1999/02/22-rdf-syntax-ns#" xmlns:dcterms="http://purl.org/dc/terms/" xmlns:vCard="http://www.w3.org/2001/vcard-rdf/3.0#" xmlns:vCard4="http://www.w3.org/2006/vcard/ns#" xmlns:bqbiol="http://biomodels.net/biology-qualifiers/" xmlns:bqmodel="http://biomodels.net/model-qualifiers/">
            <rdf:Description rdf:about="#s_5117__91__c__93__">
              <bqbiol:is>
                <rdf:Bag>
                  <rdf:li rdf:resource="http://identifiers.org/kegg.compound/C00370"/>
                </rdf:Bag>
              </bqbiol:is>
            </rdf:Description>
          </rdf:RDF>
        </annotation>
      </species>
      <species metaid="s_5256__91__c__93__" id="s_5256__91__c__93__" name="steryl ester" compartment="c" initialAmount="1" hasOnlySubstanceUnits="false" boundaryCondition="false" constant="false" fbc:chemicalFormula="C18H27O2R">
        <annotation xmlns:sbml="http://www.sbml.org/sbml/level3/version1/core">
          <rdf:RDF xmlns:rdf="http://www.w3.org/1999/02/22-rdf-syntax-ns#" xmlns:dcterms="http://purl.org/dc/terms/" xmlns:vCard="http://www.w3.org/2001/vcard-rdf/3.0#" xmlns:vCard4="http://www.w3.org/2006/vcard/ns#" xmlns:bqbiol="http://biomodels.net/biology-qualifiers/" xmlns:bqmodel="http://biomodels.net/model-qualifiers/">
            <rdf:Description rdf:about="#s_5256__91__c__93__">
              <bqbiol:is>
                <rdf:Bag>
                  <rdf:li rdf:resource="http://identifiers.org/kegg.compound/C01958"/>
                </rdf:Bag>
              </bqbiol:is>
            </rdf:Description>
          </rdf:RDF>
        </annotation>
      </species>
      <species metaid="s_1458__91__c__93__" id="s_1458__91__c__93__" name="succinate" compartment="c" initialAmount="1" hasOnlySubstanceUnits="false" boundaryCondition="false" constant="false" fbc:chemicalFormula="C4H4O4">
        <annotation xmlns:sbml="http://www.sbml.org/sbml/level3/version1/core">
          <rdf:RDF xmlns:rdf="http://www.w3.org/1999/02/22-rdf-syntax-ns#" xmlns:dcterms="http://purl.org/dc/terms/" xmlns:vCard="http://www.w3.org/2001/vcard-rdf/3.0#" xmlns:vCard4="http://www.w3.org/2006/vcard/ns#" xmlns:bqbiol="http://biomodels.net/biology-qualifiers/" xmlns:bqmodel="http://biomodels.net/model-qualifiers/">
            <rdf:Description rdf:about="#s_1458__91__c__93__">
              <bqbiol:is>
                <rdf:Bag>
                  <rdf:li rdf:resource="http://identifiers.org/chebi/CHEBI:30031"/>
                  <rdf:li rdf:resource="http://identifiers.org/kegg.compound/C00042"/>
                </rdf:Bag>
              </bqbiol:is>
            </rdf:Description>
          </rdf:RDF>
        </annotation>
      </species>
      <species metaid="s_1459__91__e__93__" id="s_1459__91__e__93__" name="succinate" compartment="e" initialAmount="1" hasOnlySubstanceUnits="false" boundaryCondition="false" constant="false" fbc:chemicalFormula="C4H4O4">
        <annotation xmlns:sbml="http://www.sbml.org/sbml/level3/version1/core">
          <rdf:RDF xmlns:rdf="http://www.w3.org/1999/02/22-rdf-syntax-ns#" xmlns:dcterms="http://purl.org/dc/terms/" xmlns:vCard="http://www.w3.org/2001/vcard-rdf/3.0#" xmlns:vCard4="http://www.w3.org/2006/vcard/ns#" xmlns:bqbiol="http://biomodels.net/biology-qualifiers/" xmlns:bqmodel="http://biomodels.net/model-qualifiers/">
            <rdf:Description rdf:about="#s_1459__91__e__93__">
              <bqbiol:is>
                <rdf:Bag>
                  <rdf:li rdf:resource="http://identifiers.org/chebi/CHEBI:30031"/>
                  <rdf:li rdf:resource="http://identifiers.org/kegg.compound/C00042"/>
                </rdf:Bag>
              </bqbiol:is>
            </rdf:Description>
          </rdf:RDF>
        </annotation>
      </species>
      <species metaid="s_1460__91__m__93__" id="s_1460__91__m__93__" name="succinate" compartment="m" initialAmount="1" hasOnlySubstanceUnits="false" boundaryCondition="false" constant="false" fbc:chemicalFormula="C4H4O4">
        <annotation xmlns:sbml="http://www.sbml.org/sbml/level3/version1/core">
          <rdf:RDF xmlns:rdf="http://www.w3.org/1999/02/22-rdf-syntax-ns#" xmlns:dcterms="http://purl.org/dc/terms/" xmlns:vCard="http://www.w3.org/2001/vcard-rdf/3.0#" xmlns:vCard4="http://www.w3.org/2006/vcard/ns#" xmlns:bqbiol="http://biomodels.net/biology-qualifiers/" xmlns:bqmodel="http://biomodels.net/model-qualifiers/">
            <rdf:Description rdf:about="#s_1460__91__m__93__">
              <bqbiol:is>
                <rdf:Bag>
                  <rdf:li rdf:resource="http://identifiers.org/chebi/CHEBI:30031"/>
                  <rdf:li rdf:resource="http://identifiers.org/kegg.compound/C00042"/>
                </rdf:Bag>
              </bqbiol:is>
            </rdf:Description>
          </rdf:RDF>
        </annotation>
      </species>
      <species metaid="s_1461__91__c__93__" id="s_1461__91__c__93__" name="succinic semialdehyde" compartment="c" initialAmount="1" hasOnlySubstanceUnits="false" boundaryCondition="false" constant="false" fbc:chemicalFormula="C4H5O3">
        <annotation xmlns:sbml="http://www.sbml.org/sbml/level3/version1/core">
          <rdf:RDF xmlns:rdf="http://www.w3.org/1999/02/22-rdf-syntax-ns#" xmlns:dcterms="http://purl.org/dc/terms/" xmlns:vCard="http://www.w3.org/2001/vcard-rdf/3.0#" xmlns:vCard4="http://www.w3.org/2006/vcard/ns#" xmlns:bqbiol="http://biomodels.net/biology-qualifiers/" xmlns:bqmodel="http://biomodels.net/model-qualifiers/">
            <rdf:Description rdf:about="#s_1461__91__c__93__">
              <bqbiol:is>
                <rdf:Bag>
                  <rdf:li rdf:resource="http://identifiers.org/chebi/CHEBI:57706"/>
                  <rdf:li rdf:resource="http://identifiers.org/kegg.compound/C00232"/>
                </rdf:Bag>
              </bqbiol:is>
            </rdf:Description>
          </rdf:RDF>
        </annotation>
      </species>
      <species metaid="s_5069__91__m__93__" id="s_5069__91__m__93__" name="succinic semialdehyde" compartment="m" initialAmount="1" hasOnlySubstanceUnits="false" boundaryCondition="false" constant="false" fbc:chemicalFormula="C4H5O3">
        <annotation xmlns:sbml="http://www.sbml.org/sbml/level3/version1/core">
          <rdf:RDF xmlns:rdf="http://www.w3.org/1999/02/22-rdf-syntax-ns#" xmlns:dcterms="http://purl.org/dc/terms/" xmlns:vCard="http://www.w3.org/2001/vcard-rdf/3.0#" xmlns:vCard4="http://www.w3.org/2006/vcard/ns#" xmlns:bqbiol="http://biomodels.net/biology-qualifiers/" xmlns:bqmodel="http://biomodels.net/model-qualifiers/">
            <rdf:Description rdf:about="#s_5069__91__m__93__">
              <bqbiol:is>
                <rdf:Bag>
                  <rdf:li rdf:resource="http://identifiers.org/chebi/CHEBI:57706"/>
                  <rdf:li rdf:resource="http://identifiers.org/kegg.compound/C00232"/>
                </rdf:Bag>
              </bqbiol:is>
            </rdf:Description>
          </rdf:RDF>
        </annotation>
      </species>
      <species metaid="s_1464__91__m__93__" id="s_1464__91__m__93__" name="succinyl-CoA" compartment="m" initialAmount="1" hasOnlySubstanceUnits="false" boundaryCondition="false" constant="false" fbc:chemicalFormula="C25H35N7O19P3S">
        <annotation xmlns:sbml="http://www.sbml.org/sbml/level3/version1/core">
          <rdf:RDF xmlns:rdf="http://www.w3.org/1999/02/22-rdf-syntax-ns#" xmlns:dcterms="http://purl.org/dc/terms/" xmlns:vCard="http://www.w3.org/2001/vcard-rdf/3.0#" xmlns:vCard4="http://www.w3.org/2006/vcard/ns#" xmlns:bqbiol="http://biomodels.net/biology-qualifiers/" xmlns:bqmodel="http://biomodels.net/model-qualifiers/">
            <rdf:Description rdf:about="#s_1464__91__m__93__">
              <bqbiol:is>
                <rdf:Bag>
                  <rdf:li rdf:resource="http://identifiers.org/chebi/CHEBI:57292"/>
                  <rdf:li rdf:resource="http://identifiers.org/kegg.compound/C00091"/>
                </rdf:Bag>
              </bqbiol:is>
            </rdf:Description>
          </rdf:RDF>
        </annotation>
      </species>
      <species metaid="s_5026__91__c__93__" id="s_5026__91__c__93__" name="sucrose" compartment="c" initialAmount="1" hasOnlySubstanceUnits="false" boundaryCondition="false" constant="false" fbc:chemicalFormula="C12H22O11">
        <annotation xmlns:sbml="http://www.sbml.org/sbml/level3/version1/core">
          <rdf:RDF xmlns:rdf="http://www.w3.org/1999/02/22-rdf-syntax-ns#" xmlns:dcterms="http://purl.org/dc/terms/" xmlns:vCard="http://www.w3.org/2001/vcard-rdf/3.0#" xmlns:vCard4="http://www.w3.org/2006/vcard/ns#" xmlns:bqbiol="http://biomodels.net/biology-qualifiers/" xmlns:bqmodel="http://biomodels.net/model-qualifiers/">
            <rdf:Description rdf:about="#s_5026__91__c__93__">
              <bqbiol:is>
                <rdf:Bag>
                  <rdf:li rdf:resource="http://identifiers.org/chebi/CHEBI:17992"/>
                  <rdf:li rdf:resource="http://identifiers.org/kegg.compound/C00089"/>
                </rdf:Bag>
              </bqbiol:is>
            </rdf:Description>
          </rdf:RDF>
        </annotation>
      </species>
      <species metaid="s_1466__91__e__93__" id="s_1466__91__e__93__" name="sucrose" compartment="e" initialAmount="1" hasOnlySubstanceUnits="false" boundaryCondition="false" constant="false" fbc:chemicalFormula="C12H22O11">
        <annotation xmlns:sbml="http://www.sbml.org/sbml/level3/version1/core">
          <rdf:RDF xmlns:rdf="http://www.w3.org/1999/02/22-rdf-syntax-ns#" xmlns:dcterms="http://purl.org/dc/terms/" xmlns:vCard="http://www.w3.org/2001/vcard-rdf/3.0#" xmlns:vCard4="http://www.w3.org/2006/vcard/ns#" xmlns:bqbiol="http://biomodels.net/biology-qualifiers/" xmlns:bqmodel="http://biomodels.net/model-qualifiers/">
            <rdf:Description rdf:about="#s_1466__91__e__93__">
              <bqbiol:is>
                <rdf:Bag>
                  <rdf:li rdf:resource="http://identifiers.org/chebi/CHEBI:17992"/>
                  <rdf:li rdf:resource="http://identifiers.org/kegg.compound/C00089"/>
                </rdf:Bag>
              </bqbiol:is>
            </rdf:Description>
          </rdf:RDF>
        </annotation>
      </species>
      <species metaid="s_5552__91__c__93__" id="s_5552__91__c__93__" name="sulfatide" compartment="c" initialAmount="1" hasOnlySubstanceUnits="false" boundaryCondition="false" constant="false" fbc:chemicalFormula="C25H45NO11SR">
        <annotation xmlns:sbml="http://www.sbml.org/sbml/level3/version1/core">
          <rdf:RDF xmlns:rdf="http://www.w3.org/1999/02/22-rdf-syntax-ns#" xmlns:dcterms="http://purl.org/dc/terms/" xmlns:vCard="http://www.w3.org/2001/vcard-rdf/3.0#" xmlns:vCard4="http://www.w3.org/2006/vcard/ns#" xmlns:bqbiol="http://biomodels.net/biology-qualifiers/" xmlns:bqmodel="http://biomodels.net/model-qualifiers/">
            <rdf:Description rdf:about="#s_5552__91__c__93__">
              <bqbiol:is>
                <rdf:Bag>
                  <rdf:li rdf:resource="http://identifiers.org/kegg.compound/C06125"/>
                </rdf:Bag>
              </bqbiol:is>
            </rdf:Description>
          </rdf:RDF>
        </annotation>
      </species>
      <species metaid="s_1467__91__c__93__" id="s_1467__91__c__93__" name="sulphate" compartment="c" initialAmount="1" hasOnlySubstanceUnits="false" boundaryCondition="false" constant="false" fbc:chemicalFormula="O4S">
        <annotation xmlns:sbml="http://www.sbml.org/sbml/level3/version1/core">
          <rdf:RDF xmlns:rdf="http://www.w3.org/1999/02/22-rdf-syntax-ns#" xmlns:dcterms="http://purl.org/dc/terms/" xmlns:vCard="http://www.w3.org/2001/vcard-rdf/3.0#" xmlns:vCard4="http://www.w3.org/2006/vcard/ns#" xmlns:bqbiol="http://biomodels.net/biology-qualifiers/" xmlns:bqmodel="http://biomodels.net/model-qualifiers/">
            <rdf:Description rdf:about="#s_1467__91__c__93__">
              <bqbiol:is>
                <rdf:Bag>
                  <rdf:li rdf:resource="http://identifiers.org/chebi/CHEBI:16189"/>
                  <rdf:li rdf:resource="http://identifiers.org/kegg.compound/C00059"/>
                </rdf:Bag>
              </bqbiol:is>
            </rdf:Description>
          </rdf:RDF>
        </annotation>
      </species>
      <species metaid="s_1468__91__e__93__" id="s_1468__91__e__93__" name="sulphate" compartment="e" initialAmount="1" hasOnlySubstanceUnits="false" boundaryCondition="false" constant="false" fbc:chemicalFormula="O4S">
        <annotation xmlns:sbml="http://www.sbml.org/sbml/level3/version1/core">
          <rdf:RDF xmlns:rdf="http://www.w3.org/1999/02/22-rdf-syntax-ns#" xmlns:dcterms="http://purl.org/dc/terms/" xmlns:vCard="http://www.w3.org/2001/vcard-rdf/3.0#" xmlns:vCard4="http://www.w3.org/2006/vcard/ns#" xmlns:bqbiol="http://biomodels.net/biology-qualifiers/" xmlns:bqmodel="http://biomodels.net/model-qualifiers/">
            <rdf:Description rdf:about="#s_1468__91__e__93__">
              <bqbiol:is>
                <rdf:Bag>
                  <rdf:li rdf:resource="http://identifiers.org/chebi/CHEBI:16189"/>
                  <rdf:li rdf:resource="http://identifiers.org/kegg.compound/C00059"/>
                </rdf:Bag>
              </bqbiol:is>
            </rdf:Description>
          </rdf:RDF>
        </annotation>
      </species>
      <species metaid="s_1469__91__c__93__" id="s_1469__91__c__93__" name="sulphite" compartment="c" initialAmount="1" hasOnlySubstanceUnits="false" boundaryCondition="false" constant="false" fbc:chemicalFormula="HO3S">
        <annotation xmlns:sbml="http://www.sbml.org/sbml/level3/version1/core">
          <rdf:RDF xmlns:rdf="http://www.w3.org/1999/02/22-rdf-syntax-ns#" xmlns:dcterms="http://purl.org/dc/terms/" xmlns:vCard="http://www.w3.org/2001/vcard-rdf/3.0#" xmlns:vCard4="http://www.w3.org/2006/vcard/ns#" xmlns:bqbiol="http://biomodels.net/biology-qualifiers/" xmlns:bqmodel="http://biomodels.net/model-qualifiers/">
            <rdf:Description rdf:about="#s_1469__91__c__93__">
              <bqbiol:is>
                <rdf:Bag>
                  <rdf:li rdf:resource="http://identifiers.org/chebi/CHEBI:17137"/>
                  <rdf:li rdf:resource="http://identifiers.org/kegg.compound/C11481"/>
                </rdf:Bag>
              </bqbiol:is>
            </rdf:Description>
          </rdf:RDF>
        </annotation>
      </species>
      <species metaid="s_1470__91__e__93__" id="s_1470__91__e__93__" name="sulphite" compartment="e" initialAmount="1" hasOnlySubstanceUnits="false" boundaryCondition="false" constant="false" fbc:chemicalFormula="HO3S">
        <annotation xmlns:sbml="http://www.sbml.org/sbml/level3/version1/core">
          <rdf:RDF xmlns:rdf="http://www.w3.org/1999/02/22-rdf-syntax-ns#" xmlns:dcterms="http://purl.org/dc/terms/" xmlns:vCard="http://www.w3.org/2001/vcard-rdf/3.0#" xmlns:vCard4="http://www.w3.org/2006/vcard/ns#" xmlns:bqbiol="http://biomodels.net/biology-qualifiers/" xmlns:bqmodel="http://biomodels.net/model-qualifiers/">
            <rdf:Description rdf:about="#s_1470__91__e__93__">
              <bqbiol:is>
                <rdf:Bag>
                  <rdf:li rdf:resource="http://identifiers.org/chebi/CHEBI:17137"/>
                  <rdf:li rdf:resource="http://identifiers.org/kegg.compound/C11481"/>
                </rdf:Bag>
              </bqbiol:is>
            </rdf:Description>
          </rdf:RDF>
        </annotation>
      </species>
      <species metaid="s_5670__91__c__93__" id="s_5670__91__c__93__" name="tamoxifen N-oxide" compartment="c" initialAmount="1" hasOnlySubstanceUnits="false" boundaryCondition="false" constant="false" fbc:chemicalFormula="C26H29NO2">
        <annotation xmlns:sbml="http://www.sbml.org/sbml/level3/version1/core">
          <rdf:RDF xmlns:rdf="http://www.w3.org/1999/02/22-rdf-syntax-ns#" xmlns:dcterms="http://purl.org/dc/terms/" xmlns:vCard="http://www.w3.org/2001/vcard-rdf/3.0#" xmlns:vCard4="http://www.w3.org/2006/vcard/ns#" xmlns:bqbiol="http://biomodels.net/biology-qualifiers/" xmlns:bqmodel="http://biomodels.net/model-qualifiers/">
            <rdf:Description rdf:about="#s_5670__91__c__93__">
              <bqbiol:is>
                <rdf:Bag>
                  <rdf:li rdf:resource="http://identifiers.org/kegg.compound/C16545"/>
                </rdf:Bag>
              </bqbiol:is>
            </rdf:Description>
          </rdf:RDF>
        </annotation>
      </species>
      <species metaid="s_5571__91__c__93__" id="s_5571__91__c__93__" name="tamoxifen" compartment="c" initialAmount="1" hasOnlySubstanceUnits="false" boundaryCondition="false" constant="false" fbc:chemicalFormula="C26H29NO">
        <annotation xmlns:sbml="http://www.sbml.org/sbml/level3/version1/core">
          <rdf:RDF xmlns:rdf="http://www.w3.org/1999/02/22-rdf-syntax-ns#" xmlns:dcterms="http://purl.org/dc/terms/" xmlns:vCard="http://www.w3.org/2001/vcard-rdf/3.0#" xmlns:vCard4="http://www.w3.org/2006/vcard/ns#" xmlns:bqbiol="http://biomodels.net/biology-qualifiers/" xmlns:bqmodel="http://biomodels.net/model-qualifiers/">
            <rdf:Description rdf:about="#s_5571__91__c__93__">
              <bqbiol:is>
                <rdf:Bag>
                  <rdf:li rdf:resource="http://identifiers.org/kegg.compound/C07108"/>
                </rdf:Bag>
              </bqbiol:is>
            </rdf:Description>
          </rdf:RDF>
        </annotation>
      </species>
      <species metaid="s_1471__91__c__93__" id="s_1471__91__c__93__" name="taurine" compartment="c" initialAmount="1" hasOnlySubstanceUnits="false" boundaryCondition="false" constant="false" fbc:chemicalFormula="C2H7NO3S">
        <annotation xmlns:sbml="http://www.sbml.org/sbml/level3/version1/core">
          <rdf:RDF xmlns:rdf="http://www.w3.org/1999/02/22-rdf-syntax-ns#" xmlns:dcterms="http://purl.org/dc/terms/" xmlns:vCard="http://www.w3.org/2001/vcard-rdf/3.0#" xmlns:vCard4="http://www.w3.org/2006/vcard/ns#" xmlns:bqbiol="http://biomodels.net/biology-qualifiers/" xmlns:bqmodel="http://biomodels.net/model-qualifiers/">
            <rdf:Description rdf:about="#s_1471__91__c__93__">
              <bqbiol:is>
                <rdf:Bag>
                  <rdf:li rdf:resource="http://identifiers.org/chebi/CHEBI:15891"/>
                  <rdf:li rdf:resource="http://identifiers.org/kegg.compound/C00245"/>
                </rdf:Bag>
              </bqbiol:is>
            </rdf:Description>
          </rdf:RDF>
        </annotation>
      </species>
      <species metaid="s_1472__91__e__93__" id="s_1472__91__e__93__" name="taurine" compartment="e" initialAmount="1" hasOnlySubstanceUnits="false" boundaryCondition="false" constant="false" fbc:chemicalFormula="C2H7NO3S">
        <annotation xmlns:sbml="http://www.sbml.org/sbml/level3/version1/core">
          <rdf:RDF xmlns:rdf="http://www.w3.org/1999/02/22-rdf-syntax-ns#" xmlns:dcterms="http://purl.org/dc/terms/" xmlns:vCard="http://www.w3.org/2001/vcard-rdf/3.0#" xmlns:vCard4="http://www.w3.org/2006/vcard/ns#" xmlns:bqbiol="http://biomodels.net/biology-qualifiers/" xmlns:bqmodel="http://biomodels.net/model-qualifiers/">
            <rdf:Description rdf:about="#s_1472__91__e__93__">
              <bqbiol:is>
                <rdf:Bag>
                  <rdf:li rdf:resource="http://identifiers.org/chebi/CHEBI:15891"/>
                  <rdf:li rdf:resource="http://identifiers.org/kegg.compound/C00245"/>
                </rdf:Bag>
              </bqbiol:is>
            </rdf:Description>
          </rdf:RDF>
        </annotation>
      </species>
      <species metaid="s_1475__91__c__93__" id="s_1475__91__c__93__" name="TDP" compartment="c" initialAmount="1" hasOnlySubstanceUnits="false" boundaryCondition="false" constant="false" fbc:chemicalFormula="C12H18N4O7P2S">
        <annotation xmlns:sbml="http://www.sbml.org/sbml/level3/version1/core">
          <rdf:RDF xmlns:rdf="http://www.w3.org/1999/02/22-rdf-syntax-ns#" xmlns:dcterms="http://purl.org/dc/terms/" xmlns:vCard="http://www.w3.org/2001/vcard-rdf/3.0#" xmlns:vCard4="http://www.w3.org/2006/vcard/ns#" xmlns:bqbiol="http://biomodels.net/biology-qualifiers/" xmlns:bqmodel="http://biomodels.net/model-qualifiers/">
            <rdf:Description rdf:about="#s_1475__91__c__93__">
              <bqbiol:is>
                <rdf:Bag>
                  <rdf:li rdf:resource="http://identifiers.org/chebi/CHEBI:45931"/>
                  <rdf:li rdf:resource="http://identifiers.org/kegg.compound/C00068"/>
                </rdf:Bag>
              </bqbiol:is>
            </rdf:Description>
          </rdf:RDF>
        </annotation>
      </species>
      <species metaid="s_1476__91__e__93__" id="s_1476__91__e__93__" name="TDP" compartment="e" initialAmount="1" hasOnlySubstanceUnits="false" boundaryCondition="false" constant="false" fbc:chemicalFormula="C12H18N4O7P2S">
        <annotation xmlns:sbml="http://www.sbml.org/sbml/level3/version1/core">
          <rdf:RDF xmlns:rdf="http://www.w3.org/1999/02/22-rdf-syntax-ns#" xmlns:dcterms="http://purl.org/dc/terms/" xmlns:vCard="http://www.w3.org/2001/vcard-rdf/3.0#" xmlns:vCard4="http://www.w3.org/2006/vcard/ns#" xmlns:bqbiol="http://biomodels.net/biology-qualifiers/" xmlns:bqmodel="http://biomodels.net/model-qualifiers/">
            <rdf:Description rdf:about="#s_1476__91__e__93__">
              <bqbiol:is>
                <rdf:Bag>
                  <rdf:li rdf:resource="http://identifiers.org/chebi/CHEBI:45931"/>
                  <rdf:li rdf:resource="http://identifiers.org/kegg.compound/C00068"/>
                </rdf:Bag>
              </bqbiol:is>
            </rdf:Description>
          </rdf:RDF>
        </annotation>
      </species>
      <species metaid="s_1477__91__m__93__" id="s_1477__91__m__93__" name="TDP" compartment="m" initialAmount="1" hasOnlySubstanceUnits="false" boundaryCondition="false" constant="false" fbc:chemicalFormula="C12H18N4O7P2S">
        <annotation xmlns:sbml="http://www.sbml.org/sbml/level3/version1/core">
          <rdf:RDF xmlns:rdf="http://www.w3.org/1999/02/22-rdf-syntax-ns#" xmlns:dcterms="http://purl.org/dc/terms/" xmlns:vCard="http://www.w3.org/2001/vcard-rdf/3.0#" xmlns:vCard4="http://www.w3.org/2006/vcard/ns#" xmlns:bqbiol="http://biomodels.net/biology-qualifiers/" xmlns:bqmodel="http://biomodels.net/model-qualifiers/">
            <rdf:Description rdf:about="#s_1477__91__m__93__">
              <bqbiol:is>
                <rdf:Bag>
                  <rdf:li rdf:resource="http://identifiers.org/chebi/CHEBI:45931"/>
                  <rdf:li rdf:resource="http://identifiers.org/kegg.compound/C00068"/>
                </rdf:Bag>
              </bqbiol:is>
            </rdf:Description>
          </rdf:RDF>
        </annotation>
      </species>
      <species metaid="s_5150__91__r__93__" id="s_5150__91__r__93__" name="testosterone" compartment="r" initialAmount="1" hasOnlySubstanceUnits="false" boundaryCondition="false" constant="false" fbc:chemicalFormula="C19H28O2">
        <annotation xmlns:sbml="http://www.sbml.org/sbml/level3/version1/core">
          <rdf:RDF xmlns:rdf="http://www.w3.org/1999/02/22-rdf-syntax-ns#" xmlns:dcterms="http://purl.org/dc/terms/" xmlns:vCard="http://www.w3.org/2001/vcard-rdf/3.0#" xmlns:vCard4="http://www.w3.org/2006/vcard/ns#" xmlns:bqbiol="http://biomodels.net/biology-qualifiers/" xmlns:bqmodel="http://biomodels.net/model-qualifiers/">
            <rdf:Description rdf:about="#s_5150__91__r__93__">
              <bqbiol:is>
                <rdf:Bag>
                  <rdf:li rdf:resource="http://identifiers.org/chebi/CHEBI:17347"/>
                  <rdf:li rdf:resource="http://identifiers.org/inchi/InChI=1/C19H28O2/c1-18-9-7-13(20)11-12(18)3-4-14-15-5-6-17(21)19(15,2)10-8-16(14)18/h11,14-17,21H,3-10H2,1-2H3/t14-,15-,16-,17-,18-,19-/m0/s1"/>
                  <rdf:li rdf:resource="http://identifiers.org/kegg.compound/C00535"/>
                </rdf:Bag>
              </bqbiol:is>
            </rdf:Description>
          </rdf:RDF>
        </annotation>
      </species>
      <species metaid="s_5512__91__c__93__" id="s_5512__91__c__93__" name="tetradecanoyl-[acp]" compartment="c" initialAmount="1" hasOnlySubstanceUnits="false" boundaryCondition="false" constant="false" fbc:chemicalFormula="C14H27OSR">
        <annotation xmlns:sbml="http://www.sbml.org/sbml/level3/version1/core">
          <rdf:RDF xmlns:rdf="http://www.w3.org/1999/02/22-rdf-syntax-ns#" xmlns:dcterms="http://purl.org/dc/terms/" xmlns:vCard="http://www.w3.org/2001/vcard-rdf/3.0#" xmlns:vCard4="http://www.w3.org/2006/vcard/ns#" xmlns:bqbiol="http://biomodels.net/biology-qualifiers/" xmlns:bqmodel="http://biomodels.net/model-qualifiers/">
            <rdf:Description rdf:about="#s_5512__91__c__93__">
              <bqbiol:is>
                <rdf:Bag>
                  <rdf:li rdf:resource="http://identifiers.org/kegg.compound/C05761"/>
                </rdf:Bag>
              </bqbiol:is>
            </rdf:Description>
          </rdf:RDF>
        </annotation>
      </species>
      <species metaid="s_5513__91__m__93__" id="s_5513__91__m__93__" name="tetradecanoyl-[acp]" compartment="m" initialAmount="1" hasOnlySubstanceUnits="false" boundaryCondition="false" constant="false" fbc:chemicalFormula="C14H27OSR">
        <annotation xmlns:sbml="http://www.sbml.org/sbml/level3/version1/core">
          <rdf:RDF xmlns:rdf="http://www.w3.org/1999/02/22-rdf-syntax-ns#" xmlns:dcterms="http://purl.org/dc/terms/" xmlns:vCard="http://www.w3.org/2001/vcard-rdf/3.0#" xmlns:vCard4="http://www.w3.org/2006/vcard/ns#" xmlns:bqbiol="http://biomodels.net/biology-qualifiers/" xmlns:bqmodel="http://biomodels.net/model-qualifiers/">
            <rdf:Description rdf:about="#s_5513__91__m__93__">
              <bqbiol:is>
                <rdf:Bag>
                  <rdf:li rdf:resource="http://identifiers.org/kegg.compound/C05761"/>
                </rdf:Bag>
              </bqbiol:is>
            </rdf:Description>
          </rdf:RDF>
        </annotation>
      </species>
      <species metaid="s_5321__91__c__93__" id="s_5321__91__c__93__" name="tetrahydrofolyl-[Glu](n)" compartment="c" initialAmount="1" hasOnlySubstanceUnits="false" boundaryCondition="false" constant="false" fbc:chemicalFormula="C19H23N7O6(C5H7NO3)n">
        <annotation xmlns:sbml="http://www.sbml.org/sbml/level3/version1/core">
          <rdf:RDF xmlns:rdf="http://www.w3.org/1999/02/22-rdf-syntax-ns#" xmlns:dcterms="http://purl.org/dc/terms/" xmlns:vCard="http://www.w3.org/2001/vcard-rdf/3.0#" xmlns:vCard4="http://www.w3.org/2006/vcard/ns#" xmlns:bqbiol="http://biomodels.net/biology-qualifiers/" xmlns:bqmodel="http://biomodels.net/model-qualifiers/">
            <rdf:Description rdf:about="#s_5321__91__c__93__">
              <bqbiol:is>
                <rdf:Bag>
                  <rdf:li rdf:resource="http://identifiers.org/kegg.compound/C03541"/>
                </rdf:Bag>
              </bqbiol:is>
            </rdf:Description>
          </rdf:RDF>
        </annotation>
      </species>
      <species metaid="s_1486__91__c__93__" id="s_1486__91__c__93__" name="tetrahydropteroyltri-L-glutamic acid" compartment="c" initialAmount="1" hasOnlySubstanceUnits="false" boundaryCondition="false" constant="false" fbc:chemicalFormula="C29H33N9O12">
        <annotation xmlns:sbml="http://www.sbml.org/sbml/level3/version1/core">
          <rdf:RDF xmlns:rdf="http://www.w3.org/1999/02/22-rdf-syntax-ns#" xmlns:dcterms="http://purl.org/dc/terms/" xmlns:vCard="http://www.w3.org/2001/vcard-rdf/3.0#" xmlns:vCard4="http://www.w3.org/2006/vcard/ns#" xmlns:bqbiol="http://biomodels.net/biology-qualifiers/" xmlns:bqmodel="http://biomodels.net/model-qualifiers/">
            <rdf:Description rdf:about="#s_1486__91__c__93__">
              <bqbiol:is>
                <rdf:Bag>
                  <rdf:li rdf:resource="http://identifiers.org/chebi/CHEBI:58140"/>
                  <rdf:li rdf:resource="http://identifiers.org/kegg.compound/C04144"/>
                </rdf:Bag>
              </bqbiol:is>
            </rdf:Description>
          </rdf:RDF>
        </annotation>
      </species>
      <species metaid="s_1487__91__c__93__" id="s_1487__91__c__93__" name="THF" compartment="c" initialAmount="1" hasOnlySubstanceUnits="false" boundaryCondition="false" constant="false" fbc:chemicalFormula="C19H23N7O6">
        <annotation xmlns:sbml="http://www.sbml.org/sbml/level3/version1/core">
          <rdf:RDF xmlns:rdf="http://www.w3.org/1999/02/22-rdf-syntax-ns#" xmlns:dcterms="http://purl.org/dc/terms/" xmlns:vCard="http://www.w3.org/2001/vcard-rdf/3.0#" xmlns:vCard4="http://www.w3.org/2006/vcard/ns#" xmlns:bqbiol="http://biomodels.net/biology-qualifiers/" xmlns:bqmodel="http://biomodels.net/model-qualifiers/">
            <rdf:Description rdf:about="#s_1487__91__c__93__">
              <bqbiol:is>
                <rdf:Bag>
                  <rdf:li rdf:resource="http://identifiers.org/chebi/CHEBI:20506"/>
                  <rdf:li rdf:resource="http://identifiers.org/kegg.compound/C00101"/>
                </rdf:Bag>
              </bqbiol:is>
            </rdf:Description>
          </rdf:RDF>
        </annotation>
      </species>
      <species metaid="s_1488__91__m__93__" id="s_1488__91__m__93__" name="THF" compartment="m" initialAmount="1" hasOnlySubstanceUnits="false" boundaryCondition="false" constant="false" fbc:chemicalFormula="C19H23N7O6">
        <annotation xmlns:sbml="http://www.sbml.org/sbml/level3/version1/core">
          <rdf:RDF xmlns:rdf="http://www.w3.org/1999/02/22-rdf-syntax-ns#" xmlns:dcterms="http://purl.org/dc/terms/" xmlns:vCard="http://www.w3.org/2001/vcard-rdf/3.0#" xmlns:vCard4="http://www.w3.org/2006/vcard/ns#" xmlns:bqbiol="http://biomodels.net/biology-qualifiers/" xmlns:bqmodel="http://biomodels.net/model-qualifiers/">
            <rdf:Description rdf:about="#s_1488__91__m__93__">
              <bqbiol:is>
                <rdf:Bag>
                  <rdf:li rdf:resource="http://identifiers.org/chebi/CHEBI:20506"/>
                  <rdf:li rdf:resource="http://identifiers.org/kegg.compound/C00101"/>
                </rdf:Bag>
              </bqbiol:is>
            </rdf:Description>
          </rdf:RDF>
        </annotation>
      </species>
      <species metaid="s_1489__91__c__93__" id="s_1489__91__c__93__" name="thiamine" compartment="c" initialAmount="1" hasOnlySubstanceUnits="false" boundaryCondition="false" constant="false" fbc:chemicalFormula="C12H17N4OS">
        <annotation xmlns:sbml="http://www.sbml.org/sbml/level3/version1/core">
          <rdf:RDF xmlns:rdf="http://www.w3.org/1999/02/22-rdf-syntax-ns#" xmlns:dcterms="http://purl.org/dc/terms/" xmlns:vCard="http://www.w3.org/2001/vcard-rdf/3.0#" xmlns:vCard4="http://www.w3.org/2006/vcard/ns#" xmlns:bqbiol="http://biomodels.net/biology-qualifiers/" xmlns:bqmodel="http://biomodels.net/model-qualifiers/">
            <rdf:Description rdf:about="#s_1489__91__c__93__">
              <bqbiol:is>
                <rdf:Bag>
                  <rdf:li rdf:resource="http://identifiers.org/chebi/CHEBI:18385"/>
                  <rdf:li rdf:resource="http://identifiers.org/kegg.compound/C00378"/>
                </rdf:Bag>
              </bqbiol:is>
            </rdf:Description>
          </rdf:RDF>
        </annotation>
      </species>
      <species metaid="s_1490__91__e__93__" id="s_1490__91__e__93__" name="thiamine" compartment="e" initialAmount="1" hasOnlySubstanceUnits="false" boundaryCondition="false" constant="false" fbc:chemicalFormula="C12H17N4OS">
        <annotation xmlns:sbml="http://www.sbml.org/sbml/level3/version1/core">
          <rdf:RDF xmlns:rdf="http://www.w3.org/1999/02/22-rdf-syntax-ns#" xmlns:dcterms="http://purl.org/dc/terms/" xmlns:vCard="http://www.w3.org/2001/vcard-rdf/3.0#" xmlns:vCard4="http://www.w3.org/2006/vcard/ns#" xmlns:bqbiol="http://biomodels.net/biology-qualifiers/" xmlns:bqmodel="http://biomodels.net/model-qualifiers/">
            <rdf:Description rdf:about="#s_1490__91__e__93__">
              <bqbiol:is>
                <rdf:Bag>
                  <rdf:li rdf:resource="http://identifiers.org/chebi/CHEBI:18385"/>
                  <rdf:li rdf:resource="http://identifiers.org/kegg.compound/C00378"/>
                </rdf:Bag>
              </bqbiol:is>
            </rdf:Description>
          </rdf:RDF>
        </annotation>
      </species>
      <species metaid="s_5257__91__c__93__" id="s_5257__91__c__93__" name="thiocysteine" compartment="c" initialAmount="1" hasOnlySubstanceUnits="false" boundaryCondition="false" constant="false" fbc:chemicalFormula="C3H7NO2S2">
        <annotation xmlns:sbml="http://www.sbml.org/sbml/level3/version1/core">
          <rdf:RDF xmlns:rdf="http://www.w3.org/1999/02/22-rdf-syntax-ns#" xmlns:dcterms="http://purl.org/dc/terms/" xmlns:vCard="http://www.w3.org/2001/vcard-rdf/3.0#" xmlns:vCard4="http://www.w3.org/2006/vcard/ns#" xmlns:bqbiol="http://biomodels.net/biology-qualifiers/" xmlns:bqmodel="http://biomodels.net/model-qualifiers/">
            <rdf:Description rdf:about="#s_5257__91__c__93__">
              <bqbiol:is>
                <rdf:Bag>
                  <rdf:li rdf:resource="http://identifiers.org/kegg.compound/C01962"/>
                </rdf:Bag>
              </bqbiol:is>
            </rdf:Description>
          </rdf:RDF>
        </annotation>
      </species>
      <species metaid="s_5101__91__c__93__" id="s_5101__91__c__93__" name="thiosulfate" compartment="c" initialAmount="1" hasOnlySubstanceUnits="false" boundaryCondition="false" constant="false" fbc:chemicalFormula="S2O3">
        <annotation xmlns:sbml="http://www.sbml.org/sbml/level3/version1/core">
          <rdf:RDF xmlns:rdf="http://www.w3.org/1999/02/22-rdf-syntax-ns#" xmlns:dcterms="http://purl.org/dc/terms/" xmlns:vCard="http://www.w3.org/2001/vcard-rdf/3.0#" xmlns:vCard4="http://www.w3.org/2006/vcard/ns#" xmlns:bqbiol="http://biomodels.net/biology-qualifiers/" xmlns:bqmodel="http://biomodels.net/model-qualifiers/">
            <rdf:Description rdf:about="#s_5101__91__c__93__">
              <bqbiol:is>
                <rdf:Bag>
                  <rdf:li rdf:resource="http://identifiers.org/kegg.compound/C00320"/>
                </rdf:Bag>
              </bqbiol:is>
            </rdf:Description>
          </rdf:RDF>
        </annotation>
      </species>
      <species metaid="s_1491__91__c__93__" id="s_1491__91__c__93__" name="Thr-tRNA(Thr)" compartment="c" initialAmount="1" hasOnlySubstanceUnits="false" boundaryCondition="false" constant="false" fbc:chemicalFormula="C14H24NO12PR2(C5H8O6PR)n">
        <annotation xmlns:sbml="http://www.sbml.org/sbml/level3/version1/core">
          <rdf:RDF xmlns:rdf="http://www.w3.org/1999/02/22-rdf-syntax-ns#" xmlns:dcterms="http://purl.org/dc/terms/" xmlns:vCard="http://www.w3.org/2001/vcard-rdf/3.0#" xmlns:vCard4="http://www.w3.org/2006/vcard/ns#" xmlns:bqbiol="http://biomodels.net/biology-qualifiers/" xmlns:bqmodel="http://biomodels.net/model-qualifiers/">
            <rdf:Description rdf:about="#s_1491__91__c__93__">
              <bqbiol:is>
                <rdf:Bag>
                  <rdf:li rdf:resource="http://identifiers.org/chebi/CHEBI:29163"/>
                  <rdf:li rdf:resource="http://identifiers.org/kegg.compound/C02992"/>
                </rdf:Bag>
              </bqbiol:is>
            </rdf:Description>
          </rdf:RDF>
        </annotation>
      </species>
      <species metaid="s_1493__91__c__93__" id="s_1493__91__c__93__" name="thymidine" compartment="c" initialAmount="1" hasOnlySubstanceUnits="false" boundaryCondition="false" constant="false" fbc:chemicalFormula="C10H14N2O5">
        <annotation xmlns:sbml="http://www.sbml.org/sbml/level3/version1/core">
          <rdf:RDF xmlns:rdf="http://www.w3.org/1999/02/22-rdf-syntax-ns#" xmlns:dcterms="http://purl.org/dc/terms/" xmlns:vCard="http://www.w3.org/2001/vcard-rdf/3.0#" xmlns:vCard4="http://www.w3.org/2006/vcard/ns#" xmlns:bqbiol="http://biomodels.net/biology-qualifiers/" xmlns:bqmodel="http://biomodels.net/model-qualifiers/">
            <rdf:Description rdf:about="#s_1493__91__c__93__">
              <bqbiol:is>
                <rdf:Bag>
                  <rdf:li rdf:resource="http://identifiers.org/chebi/CHEBI:17748"/>
                  <rdf:li rdf:resource="http://identifiers.org/kegg.compound/C00214"/>
                </rdf:Bag>
              </bqbiol:is>
            </rdf:Description>
          </rdf:RDF>
        </annotation>
      </species>
      <species metaid="s_1494__91__e__93__" id="s_1494__91__e__93__" name="thymidine" compartment="e" initialAmount="1" hasOnlySubstanceUnits="false" boundaryCondition="false" constant="false" fbc:chemicalFormula="C10H14N2O5">
        <annotation xmlns:sbml="http://www.sbml.org/sbml/level3/version1/core">
          <rdf:RDF xmlns:rdf="http://www.w3.org/1999/02/22-rdf-syntax-ns#" xmlns:dcterms="http://purl.org/dc/terms/" xmlns:vCard="http://www.w3.org/2001/vcard-rdf/3.0#" xmlns:vCard4="http://www.w3.org/2006/vcard/ns#" xmlns:bqbiol="http://biomodels.net/biology-qualifiers/" xmlns:bqmodel="http://biomodels.net/model-qualifiers/">
            <rdf:Description rdf:about="#s_1494__91__e__93__">
              <bqbiol:is>
                <rdf:Bag>
                  <rdf:li rdf:resource="http://identifiers.org/chebi/CHEBI:17748"/>
                  <rdf:li rdf:resource="http://identifiers.org/kegg.compound/C00214"/>
                </rdf:Bag>
              </bqbiol:is>
            </rdf:Description>
          </rdf:RDF>
        </annotation>
      </species>
      <species metaid="s_1497__91__c__93__" id="s_1497__91__c__93__" name="TMP" compartment="c" initialAmount="1" hasOnlySubstanceUnits="false" boundaryCondition="false" constant="false" fbc:chemicalFormula="C12H18N4O4PS">
        <annotation xmlns:sbml="http://www.sbml.org/sbml/level3/version1/core">
          <rdf:RDF xmlns:rdf="http://www.w3.org/1999/02/22-rdf-syntax-ns#" xmlns:dcterms="http://purl.org/dc/terms/" xmlns:vCard="http://www.w3.org/2001/vcard-rdf/3.0#" xmlns:vCard4="http://www.w3.org/2006/vcard/ns#" xmlns:bqbiol="http://biomodels.net/biology-qualifiers/" xmlns:bqmodel="http://biomodels.net/model-qualifiers/">
            <rdf:Description rdf:about="#s_1497__91__c__93__">
              <bqbiol:is>
                <rdf:Bag>
                  <rdf:li rdf:resource="http://identifiers.org/chebi/CHEBI:9533"/>
                  <rdf:li rdf:resource="http://identifiers.org/kegg.compound/C01081"/>
                </rdf:Bag>
              </bqbiol:is>
            </rdf:Description>
          </rdf:RDF>
        </annotation>
      </species>
      <species metaid="s_1498__91__e__93__" id="s_1498__91__e__93__" name="TMP" compartment="e" initialAmount="1" hasOnlySubstanceUnits="false" boundaryCondition="false" constant="false" fbc:chemicalFormula="C12H18N4O4PS">
        <annotation xmlns:sbml="http://www.sbml.org/sbml/level3/version1/core">
          <rdf:RDF xmlns:rdf="http://www.w3.org/1999/02/22-rdf-syntax-ns#" xmlns:dcterms="http://purl.org/dc/terms/" xmlns:vCard="http://www.w3.org/2001/vcard-rdf/3.0#" xmlns:vCard4="http://www.w3.org/2006/vcard/ns#" xmlns:bqbiol="http://biomodels.net/biology-qualifiers/" xmlns:bqmodel="http://biomodels.net/model-qualifiers/">
            <rdf:Description rdf:about="#s_1498__91__e__93__">
              <bqbiol:is>
                <rdf:Bag>
                  <rdf:li rdf:resource="http://identifiers.org/chebi/CHEBI:9533"/>
                  <rdf:li rdf:resource="http://identifiers.org/kegg.compound/C01081"/>
                </rdf:Bag>
              </bqbiol:is>
            </rdf:Description>
          </rdf:RDF>
        </annotation>
      </species>
      <species metaid="s_5655__91__c__93__" id="s_5655__91__c__93__" name="trans-2-enoyl-OPC4-CoA" compartment="c" initialAmount="1" hasOnlySubstanceUnits="false" boundaryCondition="false" constant="false" fbc:chemicalFormula="C35H54N7O18P3S">
        <annotation xmlns:sbml="http://www.sbml.org/sbml/level3/version1/core">
          <rdf:RDF xmlns:rdf="http://www.w3.org/1999/02/22-rdf-syntax-ns#" xmlns:dcterms="http://purl.org/dc/terms/" xmlns:vCard="http://www.w3.org/2001/vcard-rdf/3.0#" xmlns:vCard4="http://www.w3.org/2006/vcard/ns#" xmlns:bqbiol="http://biomodels.net/biology-qualifiers/" xmlns:bqmodel="http://biomodels.net/model-qualifiers/">
            <rdf:Description rdf:about="#s_5655__91__c__93__">
              <bqbiol:is>
                <rdf:Bag>
                  <rdf:li rdf:resource="http://identifiers.org/kegg.compound/C16336"/>
                </rdf:Bag>
              </bqbiol:is>
            </rdf:Description>
          </rdf:RDF>
        </annotation>
      </species>
      <species metaid="s_5652__91__c__93__" id="s_5652__91__c__93__" name="trans-2-enoyl-OPC6-CoA" compartment="c" initialAmount="1" hasOnlySubstanceUnits="false" boundaryCondition="false" constant="false" fbc:chemicalFormula="C37H58N7O18P3S">
        <annotation xmlns:sbml="http://www.sbml.org/sbml/level3/version1/core">
          <rdf:RDF xmlns:rdf="http://www.w3.org/1999/02/22-rdf-syntax-ns#" xmlns:dcterms="http://purl.org/dc/terms/" xmlns:vCard="http://www.w3.org/2001/vcard-rdf/3.0#" xmlns:vCard4="http://www.w3.org/2006/vcard/ns#" xmlns:bqbiol="http://biomodels.net/biology-qualifiers/" xmlns:bqmodel="http://biomodels.net/model-qualifiers/">
            <rdf:Description rdf:about="#s_5652__91__c__93__">
              <bqbiol:is>
                <rdf:Bag>
                  <rdf:li rdf:resource="http://identifiers.org/kegg.compound/C16332"/>
                </rdf:Bag>
              </bqbiol:is>
            </rdf:Description>
          </rdf:RDF>
        </annotation>
      </species>
      <species metaid="s_5649__91__c__93__" id="s_5649__91__c__93__" name="trans-2-enoyl-OPC8-CoA" compartment="c" initialAmount="1" hasOnlySubstanceUnits="false" boundaryCondition="false" constant="false" fbc:chemicalFormula="C39H62N7O18P3S">
        <annotation xmlns:sbml="http://www.sbml.org/sbml/level3/version1/core">
          <rdf:RDF xmlns:rdf="http://www.w3.org/1999/02/22-rdf-syntax-ns#" xmlns:dcterms="http://purl.org/dc/terms/" xmlns:vCard="http://www.w3.org/2001/vcard-rdf/3.0#" xmlns:vCard4="http://www.w3.org/2006/vcard/ns#" xmlns:bqbiol="http://biomodels.net/biology-qualifiers/" xmlns:bqmodel="http://biomodels.net/model-qualifiers/">
            <rdf:Description rdf:about="#s_5649__91__c__93__">
              <bqbiol:is>
                <rdf:Bag>
                  <rdf:li rdf:resource="http://identifiers.org/kegg.compound/C16328"/>
                </rdf:Bag>
              </bqbiol:is>
            </rdf:Description>
          </rdf:RDF>
        </annotation>
      </species>
      <species metaid="s_5590__91__c__93__" id="s_5590__91__c__93__" name="trans-2-methyl-5-isopropylhexa-2,5-dienoyl-CoA" compartment="c" initialAmount="1" hasOnlySubstanceUnits="false" boundaryCondition="false" constant="false" fbc:chemicalFormula="C31H50N7O17P3S">
        <annotation xmlns:sbml="http://www.sbml.org/sbml/level3/version1/core">
          <rdf:RDF xmlns:rdf="http://www.w3.org/1999/02/22-rdf-syntax-ns#" xmlns:dcterms="http://purl.org/dc/terms/" xmlns:vCard="http://www.w3.org/2001/vcard-rdf/3.0#" xmlns:vCard4="http://www.w3.org/2006/vcard/ns#" xmlns:bqbiol="http://biomodels.net/biology-qualifiers/" xmlns:bqmodel="http://biomodels.net/model-qualifiers/">
            <rdf:Description rdf:about="#s_5590__91__c__93__">
              <bqbiol:is>
                <rdf:Bag>
                  <rdf:li rdf:resource="http://identifiers.org/kegg.compound/C11945"/>
                </rdf:Bag>
              </bqbiol:is>
            </rdf:Description>
          </rdf:RDF>
        </annotation>
      </species>
      <species metaid="s_5598__91__c__93__" id="s_5598__91__c__93__" name="trans-4-carboxymethylenebut-2-en-4-olide" compartment="c" initialAmount="1" hasOnlySubstanceUnits="false" boundaryCondition="false" constant="false" fbc:chemicalFormula="C6H4O4">
        <annotation xmlns:sbml="http://www.sbml.org/sbml/level3/version1/core">
          <rdf:RDF xmlns:rdf="http://www.w3.org/1999/02/22-rdf-syntax-ns#" xmlns:dcterms="http://purl.org/dc/terms/" xmlns:vCard="http://www.w3.org/2001/vcard-rdf/3.0#" xmlns:vCard4="http://www.w3.org/2006/vcard/ns#" xmlns:bqbiol="http://biomodels.net/biology-qualifiers/" xmlns:bqmodel="http://biomodels.net/model-qualifiers/">
            <rdf:Description rdf:about="#s_5598__91__c__93__">
              <bqbiol:is>
                <rdf:Bag>
                  <rdf:li rdf:resource="http://identifiers.org/chebi/CHEBI:38107"/>
                  <rdf:li rdf:resource="http://identifiers.org/inchi/InChI=1/C6H4O4/c7-5(8)3-4-1-2-6(9)10-4/h1-3H,(H,7,8)/b4-3-"/>
                  <rdf:li rdf:resource="http://identifiers.org/kegg.compound/C12838"/>
                </rdf:Bag>
              </bqbiol:is>
            </rdf:Description>
          </rdf:RDF>
        </annotation>
      </species>
      <species metaid="s_5501__91__c__93__" id="s_5501__91__c__93__" name="trans-dec-2-enoyl-[acp]" compartment="c" initialAmount="1" hasOnlySubstanceUnits="false" boundaryCondition="false" constant="false" fbc:chemicalFormula="C10H17OSR">
        <annotation xmlns:sbml="http://www.sbml.org/sbml/level3/version1/core">
          <rdf:RDF xmlns:rdf="http://www.w3.org/1999/02/22-rdf-syntax-ns#" xmlns:dcterms="http://purl.org/dc/terms/" xmlns:vCard="http://www.w3.org/2001/vcard-rdf/3.0#" xmlns:vCard4="http://www.w3.org/2006/vcard/ns#" xmlns:bqbiol="http://biomodels.net/biology-qualifiers/" xmlns:bqmodel="http://biomodels.net/model-qualifiers/">
            <rdf:Description rdf:about="#s_5501__91__c__93__">
              <bqbiol:is>
                <rdf:Bag>
                  <rdf:li rdf:resource="http://identifiers.org/kegg.compound/C05754"/>
                </rdf:Bag>
              </bqbiol:is>
            </rdf:Description>
          </rdf:RDF>
        </annotation>
      </species>
      <species metaid="s_5502__91__m__93__" id="s_5502__91__m__93__" name="trans-dec-2-enoyl-[acp]" compartment="m" initialAmount="1" hasOnlySubstanceUnits="false" boundaryCondition="false" constant="false" fbc:chemicalFormula="C10H17OSR">
        <annotation xmlns:sbml="http://www.sbml.org/sbml/level3/version1/core">
          <rdf:RDF xmlns:rdf="http://www.w3.org/1999/02/22-rdf-syntax-ns#" xmlns:dcterms="http://purl.org/dc/terms/" xmlns:vCard="http://www.w3.org/2001/vcard-rdf/3.0#" xmlns:vCard4="http://www.w3.org/2006/vcard/ns#" xmlns:bqbiol="http://biomodels.net/biology-qualifiers/" xmlns:bqmodel="http://biomodels.net/model-qualifiers/">
            <rdf:Description rdf:about="#s_5502__91__m__93__">
              <bqbiol:is>
                <rdf:Bag>
                  <rdf:li rdf:resource="http://identifiers.org/kegg.compound/C05754"/>
                </rdf:Bag>
              </bqbiol:is>
            </rdf:Description>
          </rdf:RDF>
        </annotation>
      </species>
      <species metaid="s_5425__91__c__93__" id="s_5425__91__c__93__" name="trans-dec-2-enoyl-CoA" compartment="c" initialAmount="1" hasOnlySubstanceUnits="false" boundaryCondition="false" constant="false" fbc:chemicalFormula="C31H48N7O17P3S">
        <annotation xmlns:sbml="http://www.sbml.org/sbml/level3/version1/core">
          <rdf:RDF xmlns:rdf="http://www.w3.org/1999/02/22-rdf-syntax-ns#" xmlns:dcterms="http://purl.org/dc/terms/" xmlns:vCard="http://www.w3.org/2001/vcard-rdf/3.0#" xmlns:vCard4="http://www.w3.org/2006/vcard/ns#" xmlns:bqbiol="http://biomodels.net/biology-qualifiers/" xmlns:bqmodel="http://biomodels.net/model-qualifiers/">
            <rdf:Description rdf:about="#s_5425__91__c__93__">
              <bqbiol:is>
                <rdf:Bag>
                  <rdf:li rdf:resource="http://identifiers.org/chebi/CHEBI:61406"/>
                  <rdf:li rdf:resource="http://identifiers.org/kegg.compound/C05275"/>
                </rdf:Bag>
              </bqbiol:is>
            </rdf:Description>
          </rdf:RDF>
        </annotation>
      </species>
      <species metaid="s_5426__91__m__93__" id="s_5426__91__m__93__" name="trans-dec-2-enoyl-CoA" compartment="m" initialAmount="1" hasOnlySubstanceUnits="false" boundaryCondition="false" constant="false" fbc:chemicalFormula="C31H48N7O17P3S">
        <annotation xmlns:sbml="http://www.sbml.org/sbml/level3/version1/core">
          <rdf:RDF xmlns:rdf="http://www.w3.org/1999/02/22-rdf-syntax-ns#" xmlns:dcterms="http://purl.org/dc/terms/" xmlns:vCard="http://www.w3.org/2001/vcard-rdf/3.0#" xmlns:vCard4="http://www.w3.org/2006/vcard/ns#" xmlns:bqbiol="http://biomodels.net/biology-qualifiers/" xmlns:bqmodel="http://biomodels.net/model-qualifiers/">
            <rdf:Description rdf:about="#s_5426__91__m__93__">
              <bqbiol:is>
                <rdf:Bag>
                  <rdf:li rdf:resource="http://identifiers.org/chebi/CHEBI:61406"/>
                  <rdf:li rdf:resource="http://identifiers.org/kegg.compound/C05275"/>
                </rdf:Bag>
              </bqbiol:is>
            </rdf:Description>
          </rdf:RDF>
        </annotation>
      </species>
      <species metaid="s_5507__91__c__93__" id="s_5507__91__c__93__" name="trans-dodec-2-enoyl-[acp]" compartment="c" initialAmount="1" hasOnlySubstanceUnits="false" boundaryCondition="false" constant="false" fbc:chemicalFormula="C12H21OSR">
        <annotation xmlns:sbml="http://www.sbml.org/sbml/level3/version1/core">
          <rdf:RDF xmlns:rdf="http://www.w3.org/1999/02/22-rdf-syntax-ns#" xmlns:dcterms="http://purl.org/dc/terms/" xmlns:vCard="http://www.w3.org/2001/vcard-rdf/3.0#" xmlns:vCard4="http://www.w3.org/2006/vcard/ns#" xmlns:bqbiol="http://biomodels.net/biology-qualifiers/" xmlns:bqmodel="http://biomodels.net/model-qualifiers/">
            <rdf:Description rdf:about="#s_5507__91__c__93__">
              <bqbiol:is>
                <rdf:Bag>
                  <rdf:li rdf:resource="http://identifiers.org/kegg.compound/C05758"/>
                </rdf:Bag>
              </bqbiol:is>
            </rdf:Description>
          </rdf:RDF>
        </annotation>
      </species>
      <species metaid="s_5508__91__m__93__" id="s_5508__91__m__93__" name="trans-dodec-2-enoyl-[acp]" compartment="m" initialAmount="1" hasOnlySubstanceUnits="false" boundaryCondition="false" constant="false" fbc:chemicalFormula="C12H21OSR">
        <annotation xmlns:sbml="http://www.sbml.org/sbml/level3/version1/core">
          <rdf:RDF xmlns:rdf="http://www.w3.org/1999/02/22-rdf-syntax-ns#" xmlns:dcterms="http://purl.org/dc/terms/" xmlns:vCard="http://www.w3.org/2001/vcard-rdf/3.0#" xmlns:vCard4="http://www.w3.org/2006/vcard/ns#" xmlns:bqbiol="http://biomodels.net/biology-qualifiers/" xmlns:bqmodel="http://biomodels.net/model-qualifiers/">
            <rdf:Description rdf:about="#s_5508__91__m__93__">
              <bqbiol:is>
                <rdf:Bag>
                  <rdf:li rdf:resource="http://identifiers.org/kegg.compound/C05758"/>
                </rdf:Bag>
              </bqbiol:is>
            </rdf:Description>
          </rdf:RDF>
        </annotation>
      </species>
      <species metaid="s_5304__91__c__93__" id="s_5304__91__c__93__" name="trans-dodec-2-enoyl-CoA" compartment="c" initialAmount="1" hasOnlySubstanceUnits="false" boundaryCondition="false" constant="false" fbc:chemicalFormula="C33H52N7O17P3S">
        <annotation xmlns:sbml="http://www.sbml.org/sbml/level3/version1/core">
          <rdf:RDF xmlns:rdf="http://www.w3.org/1999/02/22-rdf-syntax-ns#" xmlns:dcterms="http://purl.org/dc/terms/" xmlns:vCard="http://www.w3.org/2001/vcard-rdf/3.0#" xmlns:vCard4="http://www.w3.org/2006/vcard/ns#" xmlns:bqbiol="http://biomodels.net/biology-qualifiers/" xmlns:bqmodel="http://biomodels.net/model-qualifiers/">
            <rdf:Description rdf:about="#s_5304__91__c__93__">
              <bqbiol:is>
                <rdf:Bag>
                  <rdf:li rdf:resource="http://identifiers.org/chebi/CHEBI:57330"/>
                  <rdf:li rdf:resource="http://identifiers.org/kegg.compound/C03221"/>
                </rdf:Bag>
              </bqbiol:is>
            </rdf:Description>
          </rdf:RDF>
        </annotation>
      </species>
      <species metaid="s_5305__91__m__93__" id="s_5305__91__m__93__" name="trans-dodec-2-enoyl-CoA" compartment="m" initialAmount="1" hasOnlySubstanceUnits="false" boundaryCondition="false" constant="false" fbc:chemicalFormula="C33H52N7O17P3S">
        <annotation xmlns:sbml="http://www.sbml.org/sbml/level3/version1/core">
          <rdf:RDF xmlns:rdf="http://www.w3.org/1999/02/22-rdf-syntax-ns#" xmlns:dcterms="http://purl.org/dc/terms/" xmlns:vCard="http://www.w3.org/2001/vcard-rdf/3.0#" xmlns:vCard4="http://www.w3.org/2006/vcard/ns#" xmlns:bqbiol="http://biomodels.net/biology-qualifiers/" xmlns:bqmodel="http://biomodels.net/model-qualifiers/">
            <rdf:Description rdf:about="#s_5305__91__m__93__">
              <bqbiol:is>
                <rdf:Bag>
                  <rdf:li rdf:resource="http://identifiers.org/chebi/CHEBI:57330"/>
                  <rdf:li rdf:resource="http://identifiers.org/kegg.compound/C03221"/>
                </rdf:Bag>
              </bqbiol:is>
            </rdf:Description>
          </rdf:RDF>
        </annotation>
      </species>
      <species metaid="s_5491__91__c__93__" id="s_5491__91__c__93__" name="trans-hex-2-enoyl-[acp]" compartment="c" initialAmount="1" hasOnlySubstanceUnits="false" boundaryCondition="false" constant="false" fbc:chemicalFormula="C6H9OSR">
        <annotation xmlns:sbml="http://www.sbml.org/sbml/level3/version1/core">
          <rdf:RDF xmlns:rdf="http://www.w3.org/1999/02/22-rdf-syntax-ns#" xmlns:dcterms="http://purl.org/dc/terms/" xmlns:vCard="http://www.w3.org/2001/vcard-rdf/3.0#" xmlns:vCard4="http://www.w3.org/2006/vcard/ns#" xmlns:bqbiol="http://biomodels.net/biology-qualifiers/" xmlns:bqmodel="http://biomodels.net/model-qualifiers/">
            <rdf:Description rdf:about="#s_5491__91__c__93__">
              <bqbiol:is>
                <rdf:Bag>
                  <rdf:li rdf:resource="http://identifiers.org/kegg.compound/C05748"/>
                </rdf:Bag>
              </bqbiol:is>
            </rdf:Description>
          </rdf:RDF>
        </annotation>
      </species>
      <species metaid="s_5492__91__m__93__" id="s_5492__91__m__93__" name="trans-hex-2-enoyl-[acp]" compartment="m" initialAmount="1" hasOnlySubstanceUnits="false" boundaryCondition="false" constant="false" fbc:chemicalFormula="C6H9OSR">
        <annotation xmlns:sbml="http://www.sbml.org/sbml/level3/version1/core">
          <rdf:RDF xmlns:rdf="http://www.w3.org/1999/02/22-rdf-syntax-ns#" xmlns:dcterms="http://purl.org/dc/terms/" xmlns:vCard="http://www.w3.org/2001/vcard-rdf/3.0#" xmlns:vCard4="http://www.w3.org/2006/vcard/ns#" xmlns:bqbiol="http://biomodels.net/biology-qualifiers/" xmlns:bqmodel="http://biomodels.net/model-qualifiers/">
            <rdf:Description rdf:about="#s_5492__91__m__93__">
              <bqbiol:is>
                <rdf:Bag>
                  <rdf:li rdf:resource="http://identifiers.org/kegg.compound/C05748"/>
                </rdf:Bag>
              </bqbiol:is>
            </rdf:Description>
          </rdf:RDF>
        </annotation>
      </species>
      <species metaid="s_5417__91__c__93__" id="s_5417__91__c__93__" name="trans-hex-2-enoyl-CoA" compartment="c" initialAmount="1" hasOnlySubstanceUnits="false" boundaryCondition="false" constant="false" fbc:chemicalFormula="C27H44N7O17P3S">
        <annotation xmlns:sbml="http://www.sbml.org/sbml/level3/version1/core">
          <rdf:RDF xmlns:rdf="http://www.w3.org/1999/02/22-rdf-syntax-ns#" xmlns:dcterms="http://purl.org/dc/terms/" xmlns:vCard="http://www.w3.org/2001/vcard-rdf/3.0#" xmlns:vCard4="http://www.w3.org/2006/vcard/ns#" xmlns:bqbiol="http://biomodels.net/biology-qualifiers/" xmlns:bqmodel="http://biomodels.net/model-qualifiers/">
            <rdf:Description rdf:about="#s_5417__91__c__93__">
              <bqbiol:is>
                <rdf:Bag>
                  <rdf:li rdf:resource="http://identifiers.org/kegg.compound/C05271"/>
                </rdf:Bag>
              </bqbiol:is>
            </rdf:Description>
          </rdf:RDF>
        </annotation>
      </species>
      <species metaid="s_5418__91__m__93__" id="s_5418__91__m__93__" name="trans-hex-2-enoyl-CoA" compartment="m" initialAmount="1" hasOnlySubstanceUnits="false" boundaryCondition="false" constant="false" fbc:chemicalFormula="C27H44N7O17P3S">
        <annotation xmlns:sbml="http://www.sbml.org/sbml/level3/version1/core">
          <rdf:RDF xmlns:rdf="http://www.w3.org/1999/02/22-rdf-syntax-ns#" xmlns:dcterms="http://purl.org/dc/terms/" xmlns:vCard="http://www.w3.org/2001/vcard-rdf/3.0#" xmlns:vCard4="http://www.w3.org/2006/vcard/ns#" xmlns:bqbiol="http://biomodels.net/biology-qualifiers/" xmlns:bqmodel="http://biomodels.net/model-qualifiers/">
            <rdf:Description rdf:about="#s_5418__91__m__93__">
              <bqbiol:is>
                <rdf:Bag>
                  <rdf:li rdf:resource="http://identifiers.org/kegg.compound/C05271"/>
                </rdf:Bag>
              </bqbiol:is>
            </rdf:Description>
          </rdf:RDF>
        </annotation>
      </species>
      <species metaid="s_5515__91__c__93__" id="s_5515__91__c__93__" name="trans-hexadec-2-enoyl-[acp]" compartment="c" initialAmount="1" hasOnlySubstanceUnits="false" boundaryCondition="false" constant="false" fbc:chemicalFormula="C16H29OSR">
        <annotation xmlns:sbml="http://www.sbml.org/sbml/level3/version1/core">
          <rdf:RDF xmlns:rdf="http://www.w3.org/1999/02/22-rdf-syntax-ns#" xmlns:dcterms="http://purl.org/dc/terms/" xmlns:vCard="http://www.w3.org/2001/vcard-rdf/3.0#" xmlns:vCard4="http://www.w3.org/2006/vcard/ns#" xmlns:bqbiol="http://biomodels.net/biology-qualifiers/" xmlns:bqmodel="http://biomodels.net/model-qualifiers/">
            <rdf:Description rdf:about="#s_5515__91__c__93__">
              <bqbiol:is>
                <rdf:Bag>
                  <rdf:li rdf:resource="http://identifiers.org/kegg.compound/C05763"/>
                </rdf:Bag>
              </bqbiol:is>
            </rdf:Description>
          </rdf:RDF>
        </annotation>
      </species>
      <species metaid="s_5516__91__m__93__" id="s_5516__91__m__93__" name="trans-hexadec-2-enoyl-[acp]" compartment="m" initialAmount="1" hasOnlySubstanceUnits="false" boundaryCondition="false" constant="false" fbc:chemicalFormula="C16H29OSR">
        <annotation xmlns:sbml="http://www.sbml.org/sbml/level3/version1/core">
          <rdf:RDF xmlns:rdf="http://www.w3.org/1999/02/22-rdf-syntax-ns#" xmlns:dcterms="http://purl.org/dc/terms/" xmlns:vCard="http://www.w3.org/2001/vcard-rdf/3.0#" xmlns:vCard4="http://www.w3.org/2006/vcard/ns#" xmlns:bqbiol="http://biomodels.net/biology-qualifiers/" xmlns:bqmodel="http://biomodels.net/model-qualifiers/">
            <rdf:Description rdf:about="#s_5516__91__m__93__">
              <bqbiol:is>
                <rdf:Bag>
                  <rdf:li rdf:resource="http://identifiers.org/kegg.compound/C05763"/>
                </rdf:Bag>
              </bqbiol:is>
            </rdf:Description>
          </rdf:RDF>
        </annotation>
      </species>
      <species metaid="s_5496__91__c__93__" id="s_5496__91__c__93__" name="trans-oct-2-enoyl-[acp]" compartment="c" initialAmount="1" hasOnlySubstanceUnits="false" boundaryCondition="false" constant="false" fbc:chemicalFormula="C8H13OSR">
        <annotation xmlns:sbml="http://www.sbml.org/sbml/level3/version1/core">
          <rdf:RDF xmlns:rdf="http://www.w3.org/1999/02/22-rdf-syntax-ns#" xmlns:dcterms="http://purl.org/dc/terms/" xmlns:vCard="http://www.w3.org/2001/vcard-rdf/3.0#" xmlns:vCard4="http://www.w3.org/2006/vcard/ns#" xmlns:bqbiol="http://biomodels.net/biology-qualifiers/" xmlns:bqmodel="http://biomodels.net/model-qualifiers/">
            <rdf:Description rdf:about="#s_5496__91__c__93__">
              <bqbiol:is>
                <rdf:Bag>
                  <rdf:li rdf:resource="http://identifiers.org/kegg.compound/C05751"/>
                </rdf:Bag>
              </bqbiol:is>
            </rdf:Description>
          </rdf:RDF>
        </annotation>
      </species>
      <species metaid="s_5497__91__m__93__" id="s_5497__91__m__93__" name="trans-oct-2-enoyl-[acp]" compartment="m" initialAmount="1" hasOnlySubstanceUnits="false" boundaryCondition="false" constant="false" fbc:chemicalFormula="C8H13OSR">
        <annotation xmlns:sbml="http://www.sbml.org/sbml/level3/version1/core">
          <rdf:RDF xmlns:rdf="http://www.w3.org/1999/02/22-rdf-syntax-ns#" xmlns:dcterms="http://purl.org/dc/terms/" xmlns:vCard="http://www.w3.org/2001/vcard-rdf/3.0#" xmlns:vCard4="http://www.w3.org/2006/vcard/ns#" xmlns:bqbiol="http://biomodels.net/biology-qualifiers/" xmlns:bqmodel="http://biomodels.net/model-qualifiers/">
            <rdf:Description rdf:about="#s_5497__91__m__93__">
              <bqbiol:is>
                <rdf:Bag>
                  <rdf:li rdf:resource="http://identifiers.org/kegg.compound/C05751"/>
                </rdf:Bag>
              </bqbiol:is>
            </rdf:Description>
          </rdf:RDF>
        </annotation>
      </species>
      <species metaid="s_5427__91__c__93__" id="s_5427__91__c__93__" name="trans-oct-2-enoyl-CoA" compartment="c" initialAmount="1" hasOnlySubstanceUnits="false" boundaryCondition="false" constant="false" fbc:chemicalFormula="C29H44N7O17P3S">
        <annotation xmlns:sbml="http://www.sbml.org/sbml/level3/version1/core">
          <rdf:RDF xmlns:rdf="http://www.w3.org/1999/02/22-rdf-syntax-ns#" xmlns:dcterms="http://purl.org/dc/terms/" xmlns:vCard="http://www.w3.org/2001/vcard-rdf/3.0#" xmlns:vCard4="http://www.w3.org/2006/vcard/ns#" xmlns:bqbiol="http://biomodels.net/biology-qualifiers/" xmlns:bqmodel="http://biomodels.net/model-qualifiers/">
            <rdf:Description rdf:about="#s_5427__91__c__93__">
              <bqbiol:is>
                <rdf:Bag>
                  <rdf:li rdf:resource="http://identifiers.org/kegg.compound/C05276"/>
                </rdf:Bag>
              </bqbiol:is>
            </rdf:Description>
          </rdf:RDF>
        </annotation>
      </species>
      <species metaid="s_5428__91__m__93__" id="s_5428__91__m__93__" name="trans-oct-2-enoyl-CoA" compartment="m" initialAmount="1" hasOnlySubstanceUnits="false" boundaryCondition="false" constant="false" fbc:chemicalFormula="C29H44N7O17P3S">
        <annotation xmlns:sbml="http://www.sbml.org/sbml/level3/version1/core">
          <rdf:RDF xmlns:rdf="http://www.w3.org/1999/02/22-rdf-syntax-ns#" xmlns:dcterms="http://purl.org/dc/terms/" xmlns:vCard="http://www.w3.org/2001/vcard-rdf/3.0#" xmlns:vCard4="http://www.w3.org/2006/vcard/ns#" xmlns:bqbiol="http://biomodels.net/biology-qualifiers/" xmlns:bqmodel="http://biomodels.net/model-qualifiers/">
            <rdf:Description rdf:about="#s_5428__91__m__93__">
              <bqbiol:is>
                <rdf:Bag>
                  <rdf:li rdf:resource="http://identifiers.org/kegg.compound/C05276"/>
                </rdf:Bag>
              </bqbiol:is>
            </rdf:Description>
          </rdf:RDF>
        </annotation>
      </species>
      <species metaid="s_5634__91__c__93__" id="s_5634__91__c__93__" name="trans-octadec-2-enoyl-CoA" compartment="c" initialAmount="1" hasOnlySubstanceUnits="false" boundaryCondition="false" constant="false" fbc:chemicalFormula="C39H64N7O17P3S">
        <annotation xmlns:sbml="http://www.sbml.org/sbml/level3/version1/core">
          <rdf:RDF xmlns:rdf="http://www.w3.org/1999/02/22-rdf-syntax-ns#" xmlns:dcterms="http://purl.org/dc/terms/" xmlns:vCard="http://www.w3.org/2001/vcard-rdf/3.0#" xmlns:vCard4="http://www.w3.org/2006/vcard/ns#" xmlns:bqbiol="http://biomodels.net/biology-qualifiers/" xmlns:bqmodel="http://biomodels.net/model-qualifiers/">
            <rdf:Description rdf:about="#s_5634__91__c__93__">
              <bqbiol:is>
                <rdf:Bag>
                  <rdf:li rdf:resource="http://identifiers.org/chebi/CHEBI:50570"/>
                  <rdf:li rdf:resource="http://identifiers.org/kegg.compound/C16218"/>
                </rdf:Bag>
              </bqbiol:is>
            </rdf:Description>
          </rdf:RDF>
        </annotation>
      </species>
      <species metaid="s_5635__91__m__93__" id="s_5635__91__m__93__" name="trans-octadec-2-enoyl-CoA" compartment="m" initialAmount="1" hasOnlySubstanceUnits="false" boundaryCondition="false" constant="false" fbc:chemicalFormula="C39H64N7O17P3S">
        <annotation xmlns:sbml="http://www.sbml.org/sbml/level3/version1/core">
          <rdf:RDF xmlns:rdf="http://www.w3.org/1999/02/22-rdf-syntax-ns#" xmlns:dcterms="http://purl.org/dc/terms/" xmlns:vCard="http://www.w3.org/2001/vcard-rdf/3.0#" xmlns:vCard4="http://www.w3.org/2006/vcard/ns#" xmlns:bqbiol="http://biomodels.net/biology-qualifiers/" xmlns:bqmodel="http://biomodels.net/model-qualifiers/">
            <rdf:Description rdf:about="#s_5635__91__m__93__">
              <bqbiol:is>
                <rdf:Bag>
                  <rdf:li rdf:resource="http://identifiers.org/chebi/CHEBI:50570"/>
                  <rdf:li rdf:resource="http://identifiers.org/kegg.compound/C16218"/>
                </rdf:Bag>
              </bqbiol:is>
            </rdf:Description>
          </rdf:RDF>
        </annotation>
      </species>
      <species metaid="s_5510__91__c__93__" id="s_5510__91__c__93__" name="trans-tetradec-2-enoyl-[acp]" compartment="c" initialAmount="1" hasOnlySubstanceUnits="false" boundaryCondition="false" constant="false" fbc:chemicalFormula="C14H25OSR">
        <annotation xmlns:sbml="http://www.sbml.org/sbml/level3/version1/core">
          <rdf:RDF xmlns:rdf="http://www.w3.org/1999/02/22-rdf-syntax-ns#" xmlns:dcterms="http://purl.org/dc/terms/" xmlns:vCard="http://www.w3.org/2001/vcard-rdf/3.0#" xmlns:vCard4="http://www.w3.org/2006/vcard/ns#" xmlns:bqbiol="http://biomodels.net/biology-qualifiers/" xmlns:bqmodel="http://biomodels.net/model-qualifiers/">
            <rdf:Description rdf:about="#s_5510__91__c__93__">
              <bqbiol:is>
                <rdf:Bag>
                  <rdf:li rdf:resource="http://identifiers.org/kegg.compound/C05760"/>
                </rdf:Bag>
              </bqbiol:is>
            </rdf:Description>
          </rdf:RDF>
        </annotation>
      </species>
      <species metaid="s_5511__91__m__93__" id="s_5511__91__m__93__" name="trans-tetradec-2-enoyl-[acp]" compartment="m" initialAmount="1" hasOnlySubstanceUnits="false" boundaryCondition="false" constant="false" fbc:chemicalFormula="C14H25OSR">
        <annotation xmlns:sbml="http://www.sbml.org/sbml/level3/version1/core">
          <rdf:RDF xmlns:rdf="http://www.w3.org/1999/02/22-rdf-syntax-ns#" xmlns:dcterms="http://purl.org/dc/terms/" xmlns:vCard="http://www.w3.org/2001/vcard-rdf/3.0#" xmlns:vCard4="http://www.w3.org/2006/vcard/ns#" xmlns:bqbiol="http://biomodels.net/biology-qualifiers/" xmlns:bqmodel="http://biomodels.net/model-qualifiers/">
            <rdf:Description rdf:about="#s_5511__91__m__93__">
              <bqbiol:is>
                <rdf:Bag>
                  <rdf:li rdf:resource="http://identifiers.org/kegg.compound/C05760"/>
                </rdf:Bag>
              </bqbiol:is>
            </rdf:Description>
          </rdf:RDF>
        </annotation>
      </species>
      <species metaid="s_5421__91__c__93__" id="s_5421__91__c__93__" name="trans-tetradec-2-enoyl-CoA" compartment="c" initialAmount="1" hasOnlySubstanceUnits="false" boundaryCondition="false" constant="false" fbc:chemicalFormula="C35H56N7O17P3S">
        <annotation xmlns:sbml="http://www.sbml.org/sbml/level3/version1/core">
          <rdf:RDF xmlns:rdf="http://www.w3.org/1999/02/22-rdf-syntax-ns#" xmlns:dcterms="http://purl.org/dc/terms/" xmlns:vCard="http://www.w3.org/2001/vcard-rdf/3.0#" xmlns:vCard4="http://www.w3.org/2006/vcard/ns#" xmlns:bqbiol="http://biomodels.net/biology-qualifiers/" xmlns:bqmodel="http://biomodels.net/model-qualifiers/">
            <rdf:Description rdf:about="#s_5421__91__c__93__">
              <bqbiol:is>
                <rdf:Bag>
                  <rdf:li rdf:resource="http://identifiers.org/chebi/CHEBI:61405"/>
                  <rdf:li rdf:resource="http://identifiers.org/kegg.compound/C05273"/>
                </rdf:Bag>
              </bqbiol:is>
            </rdf:Description>
          </rdf:RDF>
        </annotation>
      </species>
      <species metaid="s_5422__91__m__93__" id="s_5422__91__m__93__" name="trans-tetradec-2-enoyl-CoA" compartment="m" initialAmount="1" hasOnlySubstanceUnits="false" boundaryCondition="false" constant="false" fbc:chemicalFormula="C35H56N7O17P3S">
        <annotation xmlns:sbml="http://www.sbml.org/sbml/level3/version1/core">
          <rdf:RDF xmlns:rdf="http://www.w3.org/1999/02/22-rdf-syntax-ns#" xmlns:dcterms="http://purl.org/dc/terms/" xmlns:vCard="http://www.w3.org/2001/vcard-rdf/3.0#" xmlns:vCard4="http://www.w3.org/2006/vcard/ns#" xmlns:bqbiol="http://biomodels.net/biology-qualifiers/" xmlns:bqmodel="http://biomodels.net/model-qualifiers/">
            <rdf:Description rdf:about="#s_5422__91__m__93__">
              <bqbiol:is>
                <rdf:Bag>
                  <rdf:li rdf:resource="http://identifiers.org/chebi/CHEBI:61405"/>
                  <rdf:li rdf:resource="http://identifiers.org/kegg.compound/C05273"/>
                </rdf:Bag>
              </bqbiol:is>
            </rdf:Description>
          </rdf:RDF>
        </annotation>
      </species>
      <species metaid="s_1520__91__c__93__" id="s_1520__91__c__93__" name="trehalose" compartment="c" initialAmount="1" hasOnlySubstanceUnits="false" boundaryCondition="false" constant="false" fbc:chemicalFormula="C12H22O11">
        <annotation xmlns:sbml="http://www.sbml.org/sbml/level3/version1/core">
          <rdf:RDF xmlns:rdf="http://www.w3.org/1999/02/22-rdf-syntax-ns#" xmlns:dcterms="http://purl.org/dc/terms/" xmlns:vCard="http://www.w3.org/2001/vcard-rdf/3.0#" xmlns:vCard4="http://www.w3.org/2006/vcard/ns#" xmlns:bqbiol="http://biomodels.net/biology-qualifiers/" xmlns:bqmodel="http://biomodels.net/model-qualifiers/">
            <rdf:Description rdf:about="#s_1520__91__c__93__">
              <bqbiol:is>
                <rdf:Bag>
                  <rdf:li rdf:resource="http://identifiers.org/chebi/CHEBI:16551"/>
                  <rdf:li rdf:resource="http://identifiers.org/kegg.compound/C01083"/>
                </rdf:Bag>
              </bqbiol:is>
            </rdf:Description>
          </rdf:RDF>
        </annotation>
      </species>
      <species metaid="s_1521__91__e__93__" id="s_1521__91__e__93__" name="trehalose" compartment="e" initialAmount="1" hasOnlySubstanceUnits="false" boundaryCondition="false" constant="false" fbc:chemicalFormula="C12H22O11">
        <annotation xmlns:sbml="http://www.sbml.org/sbml/level3/version1/core">
          <rdf:RDF xmlns:rdf="http://www.w3.org/1999/02/22-rdf-syntax-ns#" xmlns:dcterms="http://purl.org/dc/terms/" xmlns:vCard="http://www.w3.org/2001/vcard-rdf/3.0#" xmlns:vCard4="http://www.w3.org/2006/vcard/ns#" xmlns:bqbiol="http://biomodels.net/biology-qualifiers/" xmlns:bqmodel="http://biomodels.net/model-qualifiers/">
            <rdf:Description rdf:about="#s_1521__91__e__93__">
              <bqbiol:is>
                <rdf:Bag>
                  <rdf:li rdf:resource="http://identifiers.org/chebi/CHEBI:16551"/>
                  <rdf:li rdf:resource="http://identifiers.org/kegg.compound/C01083"/>
                </rdf:Bag>
              </bqbiol:is>
            </rdf:Description>
          </rdf:RDF>
        </annotation>
      </species>
      <species metaid="s_1524__91__c__93__" id="s_1524__91__c__93__" name="triglyceride" compartment="c" initialAmount="1" hasOnlySubstanceUnits="false" boundaryCondition="false" constant="false" fbc:chemicalFormula="C6H5O6R3">
        <annotation xmlns:sbml="http://www.sbml.org/sbml/level3/version1/core">
          <rdf:RDF xmlns:rdf="http://www.w3.org/1999/02/22-rdf-syntax-ns#" xmlns:dcterms="http://purl.org/dc/terms/" xmlns:vCard="http://www.w3.org/2001/vcard-rdf/3.0#" xmlns:vCard4="http://www.w3.org/2006/vcard/ns#" xmlns:bqbiol="http://biomodels.net/biology-qualifiers/" xmlns:bqmodel="http://biomodels.net/model-qualifiers/">
            <rdf:Description rdf:about="#s_1524__91__c__93__">
              <bqbiol:is>
                <rdf:Bag>
                  <rdf:li rdf:resource="http://identifiers.org/chebi/CHEBI:17855"/>
                  <rdf:li rdf:resource="http://identifiers.org/kegg.compound/C00422"/>
                </rdf:Bag>
              </bqbiol:is>
            </rdf:Description>
          </rdf:RDF>
        </annotation>
      </species>
      <species metaid="s_5127__91__m__93__" id="s_5127__91__m__93__" name="triglyceride" compartment="m" initialAmount="1" hasOnlySubstanceUnits="false" boundaryCondition="false" constant="false" fbc:chemicalFormula="C6H5O6R3">
        <annotation xmlns:sbml="http://www.sbml.org/sbml/level3/version1/core">
          <rdf:RDF xmlns:rdf="http://www.w3.org/1999/02/22-rdf-syntax-ns#" xmlns:dcterms="http://purl.org/dc/terms/" xmlns:vCard="http://www.w3.org/2001/vcard-rdf/3.0#" xmlns:vCard4="http://www.w3.org/2006/vcard/ns#" xmlns:bqbiol="http://biomodels.net/biology-qualifiers/" xmlns:bqmodel="http://biomodels.net/model-qualifiers/">
            <rdf:Description rdf:about="#s_5127__91__m__93__">
              <bqbiol:is>
                <rdf:Bag>
                  <rdf:li rdf:resource="http://identifiers.org/chebi/CHEBI:17855"/>
                  <rdf:li rdf:resource="http://identifiers.org/kegg.compound/C00422"/>
                </rdf:Bag>
              </bqbiol:is>
            </rdf:Description>
          </rdf:RDF>
        </annotation>
      </species>
      <species metaid="s_5128__91__r__93__" id="s_5128__91__r__93__" name="triglyceride" compartment="r" initialAmount="1" hasOnlySubstanceUnits="false" boundaryCondition="false" constant="false" fbc:chemicalFormula="C6H5O6R3">
        <annotation xmlns:sbml="http://www.sbml.org/sbml/level3/version1/core">
          <rdf:RDF xmlns:rdf="http://www.w3.org/1999/02/22-rdf-syntax-ns#" xmlns:dcterms="http://purl.org/dc/terms/" xmlns:vCard="http://www.w3.org/2001/vcard-rdf/3.0#" xmlns:vCard4="http://www.w3.org/2006/vcard/ns#" xmlns:bqbiol="http://biomodels.net/biology-qualifiers/" xmlns:bqmodel="http://biomodels.net/model-qualifiers/">
            <rdf:Description rdf:about="#s_5128__91__r__93__">
              <bqbiol:is>
                <rdf:Bag>
                  <rdf:li rdf:resource="http://identifiers.org/chebi/CHEBI:17855"/>
                  <rdf:li rdf:resource="http://identifiers.org/kegg.compound/C00422"/>
                </rdf:Bag>
              </bqbiol:is>
            </rdf:Description>
          </rdf:RDF>
        </annotation>
      </species>
      <species metaid="s_5209__91__c__93__" id="s_5209__91__c__93__" name="trimethylamine N-oxide" compartment="c" initialAmount="1" hasOnlySubstanceUnits="false" boundaryCondition="false" constant="false" fbc:chemicalFormula="C3H9NO">
        <annotation xmlns:sbml="http://www.sbml.org/sbml/level3/version1/core">
          <rdf:RDF xmlns:rdf="http://www.w3.org/1999/02/22-rdf-syntax-ns#" xmlns:dcterms="http://purl.org/dc/terms/" xmlns:vCard="http://www.w3.org/2001/vcard-rdf/3.0#" xmlns:vCard4="http://www.w3.org/2006/vcard/ns#" xmlns:bqbiol="http://biomodels.net/biology-qualifiers/" xmlns:bqmodel="http://biomodels.net/model-qualifiers/">
            <rdf:Description rdf:about="#s_5209__91__c__93__">
              <bqbiol:is>
                <rdf:Bag>
                  <rdf:li rdf:resource="http://identifiers.org/kegg.compound/C01104"/>
                </rdf:Bag>
              </bqbiol:is>
            </rdf:Description>
          </rdf:RDF>
        </annotation>
      </species>
      <species metaid="s_5153__91__c__93__" id="s_5153__91__c__93__" name="trimethylamine" compartment="c" initialAmount="1" hasOnlySubstanceUnits="false" boundaryCondition="false" constant="false" fbc:chemicalFormula="C3H9N">
        <annotation xmlns:sbml="http://www.sbml.org/sbml/level3/version1/core">
          <rdf:RDF xmlns:rdf="http://www.w3.org/1999/02/22-rdf-syntax-ns#" xmlns:dcterms="http://purl.org/dc/terms/" xmlns:vCard="http://www.w3.org/2001/vcard-rdf/3.0#" xmlns:vCard4="http://www.w3.org/2006/vcard/ns#" xmlns:bqbiol="http://biomodels.net/biology-qualifiers/" xmlns:bqmodel="http://biomodels.net/model-qualifiers/">
            <rdf:Description rdf:about="#s_5153__91__c__93__">
              <bqbiol:is>
                <rdf:Bag>
                  <rdf:li rdf:resource="http://identifiers.org/kegg.compound/C00565"/>
                </rdf:Bag>
              </bqbiol:is>
            </rdf:Description>
          </rdf:RDF>
        </annotation>
      </species>
      <species metaid="s_1526__91__c__93__" id="s_1526__91__c__93__" name="trimethylenediamine" compartment="c" initialAmount="1" hasOnlySubstanceUnits="false" boundaryCondition="false" constant="false" fbc:chemicalFormula="C3H12N2">
        <annotation xmlns:sbml="http://www.sbml.org/sbml/level3/version1/core">
          <rdf:RDF xmlns:rdf="http://www.w3.org/1999/02/22-rdf-syntax-ns#" xmlns:dcterms="http://purl.org/dc/terms/" xmlns:vCard="http://www.w3.org/2001/vcard-rdf/3.0#" xmlns:vCard4="http://www.w3.org/2006/vcard/ns#" xmlns:bqbiol="http://biomodels.net/biology-qualifiers/" xmlns:bqmodel="http://biomodels.net/model-qualifiers/">
            <rdf:Description rdf:about="#s_1526__91__c__93__">
              <bqbiol:is>
                <rdf:Bag>
                  <rdf:li rdf:resource="http://identifiers.org/chebi/CHEBI:57484"/>
                  <rdf:li rdf:resource="http://identifiers.org/kegg.compound/C00986"/>
                </rdf:Bag>
              </bqbiol:is>
            </rdf:Description>
          </rdf:RDF>
        </annotation>
      </species>
      <species metaid="s_5358__91__c__93__" id="s_5358__91__c__93__" name="tRNA containing 6-isopentenyladenosine" compartment="c" initialAmount="1" hasOnlySubstanceUnits="false" boundaryCondition="false" constant="false" fbc:chemicalFormula="C15H22N5O7P(C5H8O6PR)n(C5H8O6PR)n">
        <annotation xmlns:sbml="http://www.sbml.org/sbml/level3/version1/core">
          <rdf:RDF xmlns:rdf="http://www.w3.org/1999/02/22-rdf-syntax-ns#" xmlns:dcterms="http://purl.org/dc/terms/" xmlns:vCard="http://www.w3.org/2001/vcard-rdf/3.0#" xmlns:vCard4="http://www.w3.org/2006/vcard/ns#" xmlns:bqbiol="http://biomodels.net/biology-qualifiers/" xmlns:bqmodel="http://biomodels.net/model-qualifiers/">
            <rdf:Description rdf:about="#s_5358__91__c__93__">
              <bqbiol:is>
                <rdf:Bag>
                  <rdf:li rdf:resource="http://identifiers.org/kegg.compound/C04432"/>
                </rdf:Bag>
              </bqbiol:is>
            </rdf:Description>
          </rdf:RDF>
        </annotation>
      </species>
      <species metaid="s_5359__91__m__93__" id="s_5359__91__m__93__" name="tRNA containing 6-isopentenyladenosine" compartment="m" initialAmount="1" hasOnlySubstanceUnits="false" boundaryCondition="false" constant="false" fbc:chemicalFormula="C15H22N5O7P(C5H8O6PR)n(C5H8O6PR)n">
        <annotation xmlns:sbml="http://www.sbml.org/sbml/level3/version1/core">
          <rdf:RDF xmlns:rdf="http://www.w3.org/1999/02/22-rdf-syntax-ns#" xmlns:dcterms="http://purl.org/dc/terms/" xmlns:vCard="http://www.w3.org/2001/vcard-rdf/3.0#" xmlns:vCard4="http://www.w3.org/2006/vcard/ns#" xmlns:bqbiol="http://biomodels.net/biology-qualifiers/" xmlns:bqmodel="http://biomodels.net/model-qualifiers/">
            <rdf:Description rdf:about="#s_5359__91__m__93__">
              <bqbiol:is>
                <rdf:Bag>
                  <rdf:li rdf:resource="http://identifiers.org/kegg.compound/C04432"/>
                </rdf:Bag>
              </bqbiol:is>
            </rdf:Description>
          </rdf:RDF>
        </annotation>
      </species>
      <species metaid="s_5266__91__c__93__" id="s_5266__91__c__93__" name="tRNA precursor" compartment="c" initialAmount="1" hasOnlySubstanceUnits="false" boundaryCondition="false" constant="false" fbc:chemicalFormula="C10H17O10PR2(C5H8O6PR)n">
        <annotation xmlns:sbml="http://www.sbml.org/sbml/level3/version1/core">
          <rdf:RDF xmlns:rdf="http://www.w3.org/1999/02/22-rdf-syntax-ns#" xmlns:dcterms="http://purl.org/dc/terms/" xmlns:vCard="http://www.w3.org/2001/vcard-rdf/3.0#" xmlns:vCard4="http://www.w3.org/2006/vcard/ns#" xmlns:bqbiol="http://biomodels.net/biology-qualifiers/" xmlns:bqmodel="http://biomodels.net/model-qualifiers/">
            <rdf:Description rdf:about="#s_5266__91__c__93__">
              <bqbiol:is>
                <rdf:Bag>
                  <rdf:li rdf:resource="http://identifiers.org/kegg.compound/C02211"/>
                </rdf:Bag>
              </bqbiol:is>
            </rdf:Description>
          </rdf:RDF>
        </annotation>
      </species>
      <species metaid="s_5693__91__c__93__" id="s_5693__91__c__93__" name="tRNA with a 3 CC end" compartment="c" initialAmount="1" hasOnlySubstanceUnits="false" boundaryCondition="false" constant="false" fbc:chemicalFormula="C23H33N6O18P2R(C5H8O6PR)n">
        <annotation xmlns:sbml="http://www.sbml.org/sbml/level3/version1/core">
          <rdf:RDF xmlns:rdf="http://www.w3.org/1999/02/22-rdf-syntax-ns#" xmlns:dcterms="http://purl.org/dc/terms/" xmlns:vCard="http://www.w3.org/2001/vcard-rdf/3.0#" xmlns:vCard4="http://www.w3.org/2006/vcard/ns#" xmlns:bqbiol="http://biomodels.net/biology-qualifiers/" xmlns:bqmodel="http://biomodels.net/model-qualifiers/">
            <rdf:Description rdf:about="#s_5693__91__c__93__">
              <bqbiol:is>
                <rdf:Bag>
                  <rdf:li rdf:resource="http://identifiers.org/kegg.compound/C19080"/>
                </rdf:Bag>
              </bqbiol:is>
            </rdf:Description>
          </rdf:RDF>
        </annotation>
      </species>
      <species metaid="s_5694__91__c__93__" id="s_5694__91__c__93__" name="tRNA with a 3 CCA end" compartment="c" initialAmount="1" hasOnlySubstanceUnits="false" boundaryCondition="false" constant="false" fbc:chemicalFormula="C33H45N11O24P3R(C5H8O6PR)n">
        <annotation xmlns:sbml="http://www.sbml.org/sbml/level3/version1/core">
          <rdf:RDF xmlns:rdf="http://www.w3.org/1999/02/22-rdf-syntax-ns#" xmlns:dcterms="http://purl.org/dc/terms/" xmlns:vCard="http://www.w3.org/2001/vcard-rdf/3.0#" xmlns:vCard4="http://www.w3.org/2006/vcard/ns#" xmlns:bqbiol="http://biomodels.net/biology-qualifiers/" xmlns:bqmodel="http://biomodels.net/model-qualifiers/">
            <rdf:Description rdf:about="#s_5694__91__c__93__">
              <bqbiol:is>
                <rdf:Bag>
                  <rdf:li rdf:resource="http://identifiers.org/kegg.compound/C19085"/>
                </rdf:Bag>
              </bqbiol:is>
            </rdf:Description>
          </rdf:RDF>
        </annotation>
      </species>
      <species metaid="s_5692__91__c__93__" id="s_5692__91__c__93__" name="tRNA with a 3 cytidine" compartment="c" initialAmount="1" hasOnlySubstanceUnits="false" boundaryCondition="false" constant="false" fbc:chemicalFormula="C14H21N3O11PR(C5H8O6PR)n">
        <annotation xmlns:sbml="http://www.sbml.org/sbml/level3/version1/core">
          <rdf:RDF xmlns:rdf="http://www.w3.org/1999/02/22-rdf-syntax-ns#" xmlns:dcterms="http://purl.org/dc/terms/" xmlns:vCard="http://www.w3.org/2001/vcard-rdf/3.0#" xmlns:vCard4="http://www.w3.org/2006/vcard/ns#" xmlns:bqbiol="http://biomodels.net/biology-qualifiers/" xmlns:bqmodel="http://biomodels.net/model-qualifiers/">
            <rdf:Description rdf:about="#s_5692__91__c__93__">
              <bqbiol:is>
                <rdf:Bag>
                  <rdf:li rdf:resource="http://identifiers.org/kegg.compound/C19078"/>
                </rdf:Bag>
              </bqbiol:is>
            </rdf:Description>
          </rdf:RDF>
        </annotation>
      </species>
      <species metaid="s_1582__91__c__93__" id="s_1582__91__c__93__" name="tRNA(Ala), cytoplasmic" compartment="c" initialAmount="1" hasOnlySubstanceUnits="false" boundaryCondition="false" constant="false" fbc:chemicalFormula="C10H17O10PR2(C5H8O6PR)n">
        <annotation xmlns:sbml="http://www.sbml.org/sbml/level3/version1/core">
          <rdf:RDF xmlns:rdf="http://www.w3.org/1999/02/22-rdf-syntax-ns#" xmlns:dcterms="http://purl.org/dc/terms/" xmlns:vCard="http://www.w3.org/2001/vcard-rdf/3.0#" xmlns:vCard4="http://www.w3.org/2006/vcard/ns#" xmlns:bqbiol="http://biomodels.net/biology-qualifiers/" xmlns:bqmodel="http://biomodels.net/model-qualifiers/">
            <rdf:Description rdf:about="#s_1582__91__c__93__">
              <bqbiol:is>
                <rdf:Bag>
                  <rdf:li rdf:resource="http://identifiers.org/chebi/CHEBI:29170"/>
                  <rdf:li rdf:resource="http://identifiers.org/kegg.compound/C01635"/>
                </rdf:Bag>
              </bqbiol:is>
            </rdf:Description>
          </rdf:RDF>
        </annotation>
      </species>
      <species metaid="s_1585__91__c__93__" id="s_1585__91__c__93__" name="tRNA(Asn), cytoplasmic" compartment="c" initialAmount="1" hasOnlySubstanceUnits="false" boundaryCondition="false" constant="false">
        <annotation xmlns:sbml="http://www.sbml.org/sbml/level3/version1/core">
          <rdf:RDF xmlns:rdf="http://www.w3.org/1999/02/22-rdf-syntax-ns#" xmlns:dcterms="http://purl.org/dc/terms/" xmlns:vCard="http://www.w3.org/2001/vcard-rdf/3.0#" xmlns:vCard4="http://www.w3.org/2006/vcard/ns#" xmlns:bqbiol="http://biomodels.net/biology-qualifiers/" xmlns:bqmodel="http://biomodels.net/model-qualifiers/">
            <rdf:Description rdf:about="#s_1585__91__c__93__">
              <bqbiol:is>
                <rdf:Bag>
                  <rdf:li rdf:resource="http://identifiers.org/chebi/CHEBI:29172"/>
                  <rdf:li rdf:resource="http://identifiers.org/kegg.compound/C01637"/>
                </rdf:Bag>
              </bqbiol:is>
            </rdf:Description>
          </rdf:RDF>
        </annotation>
      </species>
      <species metaid="s_1587__91__c__93__" id="s_1587__91__c__93__" name="tRNA(Asp), cytoplasmic" compartment="c" initialAmount="1" hasOnlySubstanceUnits="false" boundaryCondition="false" constant="false">
        <annotation xmlns:sbml="http://www.sbml.org/sbml/level3/version1/core">
          <rdf:RDF xmlns:rdf="http://www.w3.org/1999/02/22-rdf-syntax-ns#" xmlns:dcterms="http://purl.org/dc/terms/" xmlns:vCard="http://www.w3.org/2001/vcard-rdf/3.0#" xmlns:vCard4="http://www.w3.org/2006/vcard/ns#" xmlns:bqbiol="http://biomodels.net/biology-qualifiers/" xmlns:bqmodel="http://biomodels.net/model-qualifiers/">
            <rdf:Description rdf:about="#s_1587__91__c__93__">
              <bqbiol:is>
                <rdf:Bag>
                  <rdf:li rdf:resource="http://identifiers.org/chebi/CHEBI:29186"/>
                  <rdf:li rdf:resource="http://identifiers.org/kegg.compound/C01638"/>
                </rdf:Bag>
              </bqbiol:is>
            </rdf:Description>
          </rdf:RDF>
        </annotation>
      </species>
      <species metaid="s_1589__91__c__93__" id="s_1589__91__c__93__" name="tRNA(Cys), cytoplasmic" compartment="c" initialAmount="1" hasOnlySubstanceUnits="false" boundaryCondition="false" constant="false">
        <annotation xmlns:sbml="http://www.sbml.org/sbml/level3/version1/core">
          <rdf:RDF xmlns:rdf="http://www.w3.org/1999/02/22-rdf-syntax-ns#" xmlns:dcterms="http://purl.org/dc/terms/" xmlns:vCard="http://www.w3.org/2001/vcard-rdf/3.0#" xmlns:vCard4="http://www.w3.org/2006/vcard/ns#" xmlns:bqbiol="http://biomodels.net/biology-qualifiers/" xmlns:bqmodel="http://biomodels.net/model-qualifiers/">
            <rdf:Description rdf:about="#s_1589__91__c__93__">
              <bqbiol:is>
                <rdf:Bag>
                  <rdf:li rdf:resource="http://identifiers.org/chebi/CHEBI:29167"/>
                  <rdf:li rdf:resource="http://identifiers.org/kegg.compound/C01639"/>
                </rdf:Bag>
              </bqbiol:is>
            </rdf:Description>
          </rdf:RDF>
        </annotation>
      </species>
      <species metaid="s_5247__91__m__93__" id="s_5247__91__m__93__" name="tRNA(Cys), mitochondrial" compartment="m" initialAmount="1" hasOnlySubstanceUnits="false" boundaryCondition="false" constant="false">
        <annotation xmlns:sbml="http://www.sbml.org/sbml/level3/version1/core">
          <rdf:RDF xmlns:rdf="http://www.w3.org/1999/02/22-rdf-syntax-ns#" xmlns:dcterms="http://purl.org/dc/terms/" xmlns:vCard="http://www.w3.org/2001/vcard-rdf/3.0#" xmlns:vCard4="http://www.w3.org/2006/vcard/ns#" xmlns:bqbiol="http://biomodels.net/biology-qualifiers/" xmlns:bqmodel="http://biomodels.net/model-qualifiers/">
            <rdf:Description rdf:about="#s_5247__91__m__93__">
              <bqbiol:is>
                <rdf:Bag>
                  <rdf:li rdf:resource="http://identifiers.org/chebi/CHEBI:29167"/>
                  <rdf:li rdf:resource="http://identifiers.org/kegg.compound/C01639"/>
                </rdf:Bag>
              </bqbiol:is>
            </rdf:Description>
          </rdf:RDF>
        </annotation>
      </species>
      <species metaid="s_1590__91__c__93__" id="s_1590__91__c__93__" name="tRNA(Gln), cytoplasmic" compartment="c" initialAmount="1" hasOnlySubstanceUnits="false" boundaryCondition="false" constant="false" fbc:chemicalFormula="C15H21N5O10PR(C5H8O6PR)n">
        <annotation xmlns:sbml="http://www.sbml.org/sbml/level3/version1/core">
          <rdf:RDF xmlns:rdf="http://www.w3.org/1999/02/22-rdf-syntax-ns#" xmlns:dcterms="http://purl.org/dc/terms/" xmlns:vCard="http://www.w3.org/2001/vcard-rdf/3.0#" xmlns:vCard4="http://www.w3.org/2006/vcard/ns#" xmlns:bqbiol="http://biomodels.net/biology-qualifiers/" xmlns:bqmodel="http://biomodels.net/model-qualifiers/">
            <rdf:Description rdf:about="#s_1590__91__c__93__">
              <bqbiol:is>
                <rdf:Bag>
                  <rdf:li rdf:resource="http://identifiers.org/chebi/CHEBI:29168"/>
                  <rdf:li rdf:resource="http://identifiers.org/kegg.compound/C01640"/>
                </rdf:Bag>
              </bqbiol:is>
            </rdf:Description>
          </rdf:RDF>
        </annotation>
      </species>
      <species metaid="s_1592__91__m__93__" id="s_1592__91__m__93__" name="tRNA(Glu), mitochondrial" compartment="m" initialAmount="1" hasOnlySubstanceUnits="false" boundaryCondition="false" constant="false">
        <annotation xmlns:sbml="http://www.sbml.org/sbml/level3/version1/core">
          <rdf:RDF xmlns:rdf="http://www.w3.org/1999/02/22-rdf-syntax-ns#" xmlns:dcterms="http://purl.org/dc/terms/" xmlns:vCard="http://www.w3.org/2001/vcard-rdf/3.0#" xmlns:vCard4="http://www.w3.org/2006/vcard/ns#" xmlns:bqbiol="http://biomodels.net/biology-qualifiers/" xmlns:bqmodel="http://biomodels.net/model-qualifiers/">
            <rdf:Description rdf:about="#s_1592__91__m__93__">
              <bqbiol:is>
                <rdf:Bag>
                  <rdf:li rdf:resource="http://identifiers.org/chebi/CHEBI:29175"/>
                  <rdf:li rdf:resource="http://identifiers.org/kegg.compound/C01641"/>
                </rdf:Bag>
              </bqbiol:is>
            </rdf:Description>
          </rdf:RDF>
        </annotation>
      </species>
      <species metaid="s_1593__91__c__93__" id="s_1593__91__c__93__" name="tRNA(Gly), cytoplasmic" compartment="c" initialAmount="1" hasOnlySubstanceUnits="false" boundaryCondition="false" constant="false" fbc:chemicalFormula="C10H17O10PR2(C5H8O6PR)n">
        <annotation xmlns:sbml="http://www.sbml.org/sbml/level3/version1/core">
          <rdf:RDF xmlns:rdf="http://www.w3.org/1999/02/22-rdf-syntax-ns#" xmlns:dcterms="http://purl.org/dc/terms/" xmlns:vCard="http://www.w3.org/2001/vcard-rdf/3.0#" xmlns:vCard4="http://www.w3.org/2006/vcard/ns#" xmlns:bqbiol="http://biomodels.net/biology-qualifiers/" xmlns:bqmodel="http://biomodels.net/model-qualifiers/">
            <rdf:Description rdf:about="#s_1593__91__c__93__">
              <bqbiol:is>
                <rdf:Bag>
                  <rdf:li rdf:resource="http://identifiers.org/chebi/CHEBI:29176"/>
                  <rdf:li rdf:resource="http://identifiers.org/kegg.compound/C01642"/>
                </rdf:Bag>
              </bqbiol:is>
            </rdf:Description>
          </rdf:RDF>
        </annotation>
      </species>
      <species metaid="s_1594__91__c__93__" id="s_1594__91__c__93__" name="tRNA(His), cytoplasmic" compartment="c" initialAmount="1" hasOnlySubstanceUnits="false" boundaryCondition="false" constant="false">
        <annotation xmlns:sbml="http://www.sbml.org/sbml/level3/version1/core">
          <rdf:RDF xmlns:rdf="http://www.w3.org/1999/02/22-rdf-syntax-ns#" xmlns:dcterms="http://purl.org/dc/terms/" xmlns:vCard="http://www.w3.org/2001/vcard-rdf/3.0#" xmlns:vCard4="http://www.w3.org/2006/vcard/ns#" xmlns:bqbiol="http://biomodels.net/biology-qualifiers/" xmlns:bqmodel="http://biomodels.net/model-qualifiers/">
            <rdf:Description rdf:about="#s_1594__91__c__93__">
              <bqbiol:is>
                <rdf:Bag>
                  <rdf:li rdf:resource="http://identifiers.org/chebi/CHEBI:29178"/>
                  <rdf:li rdf:resource="http://identifiers.org/kegg.compound/C01643"/>
                </rdf:Bag>
              </bqbiol:is>
            </rdf:Description>
          </rdf:RDF>
        </annotation>
      </species>
      <species metaid="s_1595__91__m__93__" id="s_1595__91__m__93__" name="tRNA(His), mitochondrial" compartment="m" initialAmount="1" hasOnlySubstanceUnits="false" boundaryCondition="false" constant="false">
        <annotation xmlns:sbml="http://www.sbml.org/sbml/level3/version1/core">
          <rdf:RDF xmlns:rdf="http://www.w3.org/1999/02/22-rdf-syntax-ns#" xmlns:dcterms="http://purl.org/dc/terms/" xmlns:vCard="http://www.w3.org/2001/vcard-rdf/3.0#" xmlns:vCard4="http://www.w3.org/2006/vcard/ns#" xmlns:bqbiol="http://biomodels.net/biology-qualifiers/" xmlns:bqmodel="http://biomodels.net/model-qualifiers/">
            <rdf:Description rdf:about="#s_1595__91__m__93__">
              <bqbiol:is>
                <rdf:Bag>
                  <rdf:li rdf:resource="http://identifiers.org/chebi/CHEBI:29178"/>
                  <rdf:li rdf:resource="http://identifiers.org/kegg.compound/C01643"/>
                </rdf:Bag>
              </bqbiol:is>
            </rdf:Description>
          </rdf:RDF>
        </annotation>
      </species>
      <species metaid="s_1596__91__c__93__" id="s_1596__91__c__93__" name="tRNA(Ile), cytoplasmic" compartment="c" initialAmount="1" hasOnlySubstanceUnits="false" boundaryCondition="false" constant="false">
        <annotation xmlns:sbml="http://www.sbml.org/sbml/level3/version1/core">
          <rdf:RDF xmlns:rdf="http://www.w3.org/1999/02/22-rdf-syntax-ns#" xmlns:dcterms="http://purl.org/dc/terms/" xmlns:vCard="http://www.w3.org/2001/vcard-rdf/3.0#" xmlns:vCard4="http://www.w3.org/2006/vcard/ns#" xmlns:bqbiol="http://biomodels.net/biology-qualifiers/" xmlns:bqmodel="http://biomodels.net/model-qualifiers/">
            <rdf:Description rdf:about="#s_1596__91__c__93__">
              <bqbiol:is>
                <rdf:Bag>
                  <rdf:li rdf:resource="http://identifiers.org/chebi/CHEBI:29174"/>
                  <rdf:li rdf:resource="http://identifiers.org/kegg.compound/C01644"/>
                </rdf:Bag>
              </bqbiol:is>
            </rdf:Description>
          </rdf:RDF>
        </annotation>
      </species>
      <species metaid="s_1598__91__c__93__" id="s_1598__91__c__93__" name="tRNA(Leu), cytoplasmic" compartment="c" initialAmount="1" hasOnlySubstanceUnits="false" boundaryCondition="false" constant="false">
        <annotation xmlns:sbml="http://www.sbml.org/sbml/level3/version1/core">
          <rdf:RDF xmlns:rdf="http://www.w3.org/1999/02/22-rdf-syntax-ns#" xmlns:dcterms="http://purl.org/dc/terms/" xmlns:vCard="http://www.w3.org/2001/vcard-rdf/3.0#" xmlns:vCard4="http://www.w3.org/2006/vcard/ns#" xmlns:bqbiol="http://biomodels.net/biology-qualifiers/" xmlns:bqmodel="http://biomodels.net/model-qualifiers/">
            <rdf:Description rdf:about="#s_1598__91__c__93__">
              <bqbiol:is>
                <rdf:Bag>
                  <rdf:li rdf:resource="http://identifiers.org/chebi/CHEBI:29169"/>
                  <rdf:li rdf:resource="http://identifiers.org/kegg.compound/C01645"/>
                </rdf:Bag>
              </bqbiol:is>
            </rdf:Description>
          </rdf:RDF>
        </annotation>
      </species>
      <species metaid="s_1600__91__c__93__" id="s_1600__91__c__93__" name="tRNA(Lys), cytoplasmic" compartment="c" initialAmount="1" hasOnlySubstanceUnits="false" boundaryCondition="false" constant="false">
        <annotation xmlns:sbml="http://www.sbml.org/sbml/level3/version1/core">
          <rdf:RDF xmlns:rdf="http://www.w3.org/1999/02/22-rdf-syntax-ns#" xmlns:dcterms="http://purl.org/dc/terms/" xmlns:vCard="http://www.w3.org/2001/vcard-rdf/3.0#" xmlns:vCard4="http://www.w3.org/2006/vcard/ns#" xmlns:bqbiol="http://biomodels.net/biology-qualifiers/" xmlns:bqmodel="http://biomodels.net/model-qualifiers/">
            <rdf:Description rdf:about="#s_1600__91__c__93__">
              <bqbiol:is>
                <rdf:Bag>
                  <rdf:li rdf:resource="http://identifiers.org/chebi/CHEBI:29185"/>
                  <rdf:li rdf:resource="http://identifiers.org/kegg.compound/C01646"/>
                </rdf:Bag>
              </bqbiol:is>
            </rdf:Description>
          </rdf:RDF>
        </annotation>
      </species>
      <species metaid="s_1602__91__c__93__" id="s_1602__91__c__93__" name="tRNA(Met), cytoplasmic" compartment="c" initialAmount="1" hasOnlySubstanceUnits="false" boundaryCondition="false" constant="false">
        <annotation xmlns:sbml="http://www.sbml.org/sbml/level3/version1/core">
          <rdf:RDF xmlns:rdf="http://www.w3.org/1999/02/22-rdf-syntax-ns#" xmlns:dcterms="http://purl.org/dc/terms/" xmlns:vCard="http://www.w3.org/2001/vcard-rdf/3.0#" xmlns:vCard4="http://www.w3.org/2006/vcard/ns#" xmlns:bqbiol="http://biomodels.net/biology-qualifiers/" xmlns:bqmodel="http://biomodels.net/model-qualifiers/">
            <rdf:Description rdf:about="#s_1602__91__c__93__">
              <bqbiol:is>
                <rdf:Bag>
                  <rdf:li rdf:resource="http://identifiers.org/chebi/CHEBI:29173"/>
                  <rdf:li rdf:resource="http://identifiers.org/kegg.compound/C01647"/>
                </rdf:Bag>
              </bqbiol:is>
            </rdf:Description>
          </rdf:RDF>
        </annotation>
      </species>
      <species metaid="s_1604__91__c__93__" id="s_1604__91__c__93__" name="tRNA(Phe), cytoplasmic" compartment="c" initialAmount="1" hasOnlySubstanceUnits="false" boundaryCondition="false" constant="false">
        <annotation xmlns:sbml="http://www.sbml.org/sbml/level3/version1/core">
          <rdf:RDF xmlns:rdf="http://www.w3.org/1999/02/22-rdf-syntax-ns#" xmlns:dcterms="http://purl.org/dc/terms/" xmlns:vCard="http://www.w3.org/2001/vcard-rdf/3.0#" xmlns:vCard4="http://www.w3.org/2006/vcard/ns#" xmlns:bqbiol="http://biomodels.net/biology-qualifiers/" xmlns:bqmodel="http://biomodels.net/model-qualifiers/">
            <rdf:Description rdf:about="#s_1604__91__c__93__">
              <bqbiol:is>
                <rdf:Bag>
                  <rdf:li rdf:resource="http://identifiers.org/chebi/CHEBI:29184"/>
                  <rdf:li rdf:resource="http://identifiers.org/kegg.compound/C01648"/>
                </rdf:Bag>
              </bqbiol:is>
            </rdf:Description>
          </rdf:RDF>
        </annotation>
      </species>
      <species metaid="s_1606__91__c__93__" id="s_1606__91__c__93__" name="tRNA(Pro), cytoplasmic" compartment="c" initialAmount="1" hasOnlySubstanceUnits="false" boundaryCondition="false" constant="false" fbc:chemicalFormula="RH">
        <annotation xmlns:sbml="http://www.sbml.org/sbml/level3/version1/core">
          <rdf:RDF xmlns:rdf="http://www.w3.org/1999/02/22-rdf-syntax-ns#" xmlns:dcterms="http://purl.org/dc/terms/" xmlns:vCard="http://www.w3.org/2001/vcard-rdf/3.0#" xmlns:vCard4="http://www.w3.org/2006/vcard/ns#" xmlns:bqbiol="http://biomodels.net/biology-qualifiers/" xmlns:bqmodel="http://biomodels.net/model-qualifiers/">
            <rdf:Description rdf:about="#s_1606__91__c__93__">
              <bqbiol:is>
                <rdf:Bag>
                  <rdf:li rdf:resource="http://identifiers.org/chebi/CHEBI:29177"/>
                  <rdf:li rdf:resource="http://identifiers.org/kegg.compound/C01649"/>
                </rdf:Bag>
              </bqbiol:is>
            </rdf:Description>
          </rdf:RDF>
        </annotation>
      </species>
      <species metaid="s_1607__91__c__93__" id="s_1607__91__c__93__" name="tRNA(Ser), cytoplasmic" compartment="c" initialAmount="1" hasOnlySubstanceUnits="false" boundaryCondition="false" constant="false" fbc:chemicalFormula="C10H17O10PR2(C5H8O6PR)n">
        <annotation xmlns:sbml="http://www.sbml.org/sbml/level3/version1/core">
          <rdf:RDF xmlns:rdf="http://www.w3.org/1999/02/22-rdf-syntax-ns#" xmlns:dcterms="http://purl.org/dc/terms/" xmlns:vCard="http://www.w3.org/2001/vcard-rdf/3.0#" xmlns:vCard4="http://www.w3.org/2006/vcard/ns#" xmlns:bqbiol="http://biomodels.net/biology-qualifiers/" xmlns:bqmodel="http://biomodels.net/model-qualifiers/">
            <rdf:Description rdf:about="#s_1607__91__c__93__">
              <bqbiol:is>
                <rdf:Bag>
                  <rdf:li rdf:resource="http://identifiers.org/chebi/CHEBI:29179"/>
                  <rdf:li rdf:resource="http://identifiers.org/kegg.compound/C01650"/>
                </rdf:Bag>
              </bqbiol:is>
            </rdf:Description>
          </rdf:RDF>
        </annotation>
      </species>
      <species metaid="s_1608__91__c__93__" id="s_1608__91__c__93__" name="tRNA(Thr), cytoplasmic" compartment="c" initialAmount="1" hasOnlySubstanceUnits="false" boundaryCondition="false" constant="false">
        <annotation xmlns:sbml="http://www.sbml.org/sbml/level3/version1/core">
          <rdf:RDF xmlns:rdf="http://www.w3.org/1999/02/22-rdf-syntax-ns#" xmlns:dcterms="http://purl.org/dc/terms/" xmlns:vCard="http://www.w3.org/2001/vcard-rdf/3.0#" xmlns:vCard4="http://www.w3.org/2006/vcard/ns#" xmlns:bqbiol="http://biomodels.net/biology-qualifiers/" xmlns:bqmodel="http://biomodels.net/model-qualifiers/">
            <rdf:Description rdf:about="#s_1608__91__c__93__">
              <bqbiol:is>
                <rdf:Bag>
                  <rdf:li rdf:resource="http://identifiers.org/chebi/CHEBI:29180"/>
                  <rdf:li rdf:resource="http://identifiers.org/kegg.compound/C01651"/>
                </rdf:Bag>
              </bqbiol:is>
            </rdf:Description>
          </rdf:RDF>
        </annotation>
      </species>
      <species metaid="s_1610__91__c__93__" id="s_1610__91__c__93__" name="tRNA(Trp), cytoplasmic" compartment="c" initialAmount="1" hasOnlySubstanceUnits="false" boundaryCondition="false" constant="false">
        <annotation xmlns:sbml="http://www.sbml.org/sbml/level3/version1/core">
          <rdf:RDF xmlns:rdf="http://www.w3.org/1999/02/22-rdf-syntax-ns#" xmlns:dcterms="http://purl.org/dc/terms/" xmlns:vCard="http://www.w3.org/2001/vcard-rdf/3.0#" xmlns:vCard4="http://www.w3.org/2006/vcard/ns#" xmlns:bqbiol="http://biomodels.net/biology-qualifiers/" xmlns:bqmodel="http://biomodels.net/model-qualifiers/">
            <rdf:Description rdf:about="#s_1610__91__c__93__">
              <bqbiol:is>
                <rdf:Bag>
                  <rdf:li rdf:resource="http://identifiers.org/chebi/CHEBI:29181"/>
                  <rdf:li rdf:resource="http://identifiers.org/kegg.compound/C01652"/>
                </rdf:Bag>
              </bqbiol:is>
            </rdf:Description>
          </rdf:RDF>
        </annotation>
      </species>
      <species metaid="s_1612__91__c__93__" id="s_1612__91__c__93__" name="tRNA(Tyr), cytoplasmic" compartment="c" initialAmount="1" hasOnlySubstanceUnits="false" boundaryCondition="false" constant="false">
        <annotation xmlns:sbml="http://www.sbml.org/sbml/level3/version1/core">
          <rdf:RDF xmlns:rdf="http://www.w3.org/1999/02/22-rdf-syntax-ns#" xmlns:dcterms="http://purl.org/dc/terms/" xmlns:vCard="http://www.w3.org/2001/vcard-rdf/3.0#" xmlns:vCard4="http://www.w3.org/2006/vcard/ns#" xmlns:bqbiol="http://biomodels.net/biology-qualifiers/" xmlns:bqmodel="http://biomodels.net/model-qualifiers/">
            <rdf:Description rdf:about="#s_1612__91__c__93__">
              <bqbiol:is>
                <rdf:Bag>
                  <rdf:li rdf:resource="http://identifiers.org/chebi/CHEBI:29182"/>
                  <rdf:li rdf:resource="http://identifiers.org/kegg.compound/C00787"/>
                </rdf:Bag>
              </bqbiol:is>
            </rdf:Description>
          </rdf:RDF>
        </annotation>
      </species>
      <species metaid="s_1614__91__c__93__" id="s_1614__91__c__93__" name="tRNA(Val), cytoplasmic" compartment="c" initialAmount="1" hasOnlySubstanceUnits="false" boundaryCondition="false" constant="false">
        <annotation xmlns:sbml="http://www.sbml.org/sbml/level3/version1/core">
          <rdf:RDF xmlns:rdf="http://www.w3.org/1999/02/22-rdf-syntax-ns#" xmlns:dcterms="http://purl.org/dc/terms/" xmlns:vCard="http://www.w3.org/2001/vcard-rdf/3.0#" xmlns:vCard4="http://www.w3.org/2006/vcard/ns#" xmlns:bqbiol="http://biomodels.net/biology-qualifiers/" xmlns:bqmodel="http://biomodels.net/model-qualifiers/">
            <rdf:Description rdf:about="#s_1614__91__c__93__">
              <bqbiol:is>
                <rdf:Bag>
                  <rdf:li rdf:resource="http://identifiers.org/chebi/CHEBI:29183"/>
                  <rdf:li rdf:resource="http://identifiers.org/kegg.compound/C01653"/>
                </rdf:Bag>
              </bqbiol:is>
            </rdf:Description>
          </rdf:RDF>
        </annotation>
      </species>
      <species metaid="s_1615__91__m__93__" id="s_1615__91__m__93__" name="tRNA(Val), mitochondrial" compartment="m" initialAmount="1" hasOnlySubstanceUnits="false" boundaryCondition="false" constant="false">
        <annotation xmlns:sbml="http://www.sbml.org/sbml/level3/version1/core">
          <rdf:RDF xmlns:rdf="http://www.w3.org/1999/02/22-rdf-syntax-ns#" xmlns:dcterms="http://purl.org/dc/terms/" xmlns:vCard="http://www.w3.org/2001/vcard-rdf/3.0#" xmlns:vCard4="http://www.w3.org/2006/vcard/ns#" xmlns:bqbiol="http://biomodels.net/biology-qualifiers/" xmlns:bqmodel="http://biomodels.net/model-qualifiers/">
            <rdf:Description rdf:about="#s_1615__91__m__93__">
              <bqbiol:is>
                <rdf:Bag>
                  <rdf:li rdf:resource="http://identifiers.org/chebi/CHEBI:29183"/>
                  <rdf:li rdf:resource="http://identifiers.org/kegg.compound/C01653"/>
                </rdf:Bag>
              </bqbiol:is>
            </rdf:Description>
          </rdf:RDF>
        </annotation>
      </species>
      <species metaid="s_5016__91__c__93__" id="s_5016__91__c__93__" name="tRNA" compartment="c" initialAmount="1" hasOnlySubstanceUnits="false" boundaryCondition="false" constant="false" fbc:chemicalFormula="C10H17O10PR2(C5H8O6PR)n">
        <annotation xmlns:sbml="http://www.sbml.org/sbml/level3/version1/core">
          <rdf:RDF xmlns:rdf="http://www.w3.org/1999/02/22-rdf-syntax-ns#" xmlns:dcterms="http://purl.org/dc/terms/" xmlns:vCard="http://www.w3.org/2001/vcard-rdf/3.0#" xmlns:vCard4="http://www.w3.org/2006/vcard/ns#" xmlns:bqbiol="http://biomodels.net/biology-qualifiers/" xmlns:bqmodel="http://biomodels.net/model-qualifiers/">
            <rdf:Description rdf:about="#s_5016__91__c__93__">
              <bqbiol:is>
                <rdf:Bag>
                  <rdf:li rdf:resource="http://identifiers.org/chebi/CHEBI:17843"/>
                  <rdf:li rdf:resource="http://identifiers.org/kegg.compound/C00066"/>
                </rdf:Bag>
              </bqbiol:is>
            </rdf:Description>
          </rdf:RDF>
        </annotation>
      </species>
      <species metaid="s_5017__91__m__93__" id="s_5017__91__m__93__" name="tRNA" compartment="m" initialAmount="1" hasOnlySubstanceUnits="false" boundaryCondition="false" constant="false" fbc:chemicalFormula="C10H17O10PR2(C5H8O6PR)n">
        <annotation xmlns:sbml="http://www.sbml.org/sbml/level3/version1/core">
          <rdf:RDF xmlns:rdf="http://www.w3.org/1999/02/22-rdf-syntax-ns#" xmlns:dcterms="http://purl.org/dc/terms/" xmlns:vCard="http://www.w3.org/2001/vcard-rdf/3.0#" xmlns:vCard4="http://www.w3.org/2006/vcard/ns#" xmlns:bqbiol="http://biomodels.net/biology-qualifiers/" xmlns:bqmodel="http://biomodels.net/model-qualifiers/">
            <rdf:Description rdf:about="#s_5017__91__m__93__">
              <bqbiol:is>
                <rdf:Bag>
                  <rdf:li rdf:resource="http://identifiers.org/chebi/CHEBI:17843"/>
                  <rdf:li rdf:resource="http://identifiers.org/kegg.compound/C00066"/>
                </rdf:Bag>
              </bqbiol:is>
            </rdf:Description>
          </rdf:RDF>
        </annotation>
      </species>
      <species metaid="s_1527__91__c__93__" id="s_1527__91__c__93__" name="Trp-tRNA(Trp)" compartment="c" initialAmount="1" hasOnlySubstanceUnits="false" boundaryCondition="false" constant="false" fbc:chemicalFormula="C26H31N7O11PR(C5H8O6PR)n">
        <annotation xmlns:sbml="http://www.sbml.org/sbml/level3/version1/core">
          <rdf:RDF xmlns:rdf="http://www.w3.org/1999/02/22-rdf-syntax-ns#" xmlns:dcterms="http://purl.org/dc/terms/" xmlns:vCard="http://www.w3.org/2001/vcard-rdf/3.0#" xmlns:vCard4="http://www.w3.org/2006/vcard/ns#" xmlns:bqbiol="http://biomodels.net/biology-qualifiers/" xmlns:bqmodel="http://biomodels.net/model-qualifiers/">
            <rdf:Description rdf:about="#s_1527__91__c__93__">
              <bqbiol:is>
                <rdf:Bag>
                  <rdf:li rdf:resource="http://identifiers.org/chebi/CHEBI:29159"/>
                  <rdf:li rdf:resource="http://identifiers.org/kegg.compound/C03512"/>
                </rdf:Bag>
              </bqbiol:is>
            </rdf:Description>
          </rdf:RDF>
        </annotation>
      </species>
      <species metaid="s_1620__91__c__93__" id="s_1620__91__c__93__" name="TRX1 disulphide" compartment="c" initialAmount="1" hasOnlySubstanceUnits="false" boundaryCondition="false" constant="false" fbc:chemicalFormula="C6H7NO2S2R2">
        <annotation xmlns:sbml="http://www.sbml.org/sbml/level3/version1/core">
          <rdf:RDF xmlns:rdf="http://www.w3.org/1999/02/22-rdf-syntax-ns#" xmlns:dcterms="http://purl.org/dc/terms/" xmlns:vCard="http://www.w3.org/2001/vcard-rdf/3.0#" xmlns:vCard4="http://www.w3.org/2006/vcard/ns#" xmlns:bqbiol="http://biomodels.net/biology-qualifiers/" xmlns:bqmodel="http://biomodels.net/model-qualifiers/">
            <rdf:Description rdf:about="#s_1620__91__c__93__">
              <bqbiol:is>
                <rdf:Bag>
                  <rdf:li rdf:resource="http://identifiers.org/chebi/CHEBI:18191"/>
                  <rdf:li rdf:resource="http://identifiers.org/kegg.compound/C00343"/>
                </rdf:Bag>
              </bqbiol:is>
            </rdf:Description>
          </rdf:RDF>
        </annotation>
      </species>
      <species metaid="s_1621__91__m__93__" id="s_1621__91__m__93__" name="TRX1 disulphide" compartment="m" initialAmount="1" hasOnlySubstanceUnits="false" boundaryCondition="false" constant="false" fbc:chemicalFormula="C6H7NO2S2R2">
        <annotation xmlns:sbml="http://www.sbml.org/sbml/level3/version1/core">
          <rdf:RDF xmlns:rdf="http://www.w3.org/1999/02/22-rdf-syntax-ns#" xmlns:dcterms="http://purl.org/dc/terms/" xmlns:vCard="http://www.w3.org/2001/vcard-rdf/3.0#" xmlns:vCard4="http://www.w3.org/2006/vcard/ns#" xmlns:bqbiol="http://biomodels.net/biology-qualifiers/" xmlns:bqmodel="http://biomodels.net/model-qualifiers/">
            <rdf:Description rdf:about="#s_1621__91__m__93__">
              <bqbiol:is>
                <rdf:Bag>
                  <rdf:li rdf:resource="http://identifiers.org/chebi/CHEBI:18191"/>
                  <rdf:li rdf:resource="http://identifiers.org/kegg.compound/C00343"/>
                </rdf:Bag>
              </bqbiol:is>
            </rdf:Description>
          </rdf:RDF>
        </annotation>
      </species>
      <species metaid="s_1616__91__c__93__" id="s_1616__91__c__93__" name="TRX1" compartment="c" initialAmount="1" hasOnlySubstanceUnits="false" boundaryCondition="false" constant="false" fbc:chemicalFormula="C6H9NO2S2R2">
        <annotation xmlns:sbml="http://www.sbml.org/sbml/level3/version1/core">
          <rdf:RDF xmlns:rdf="http://www.w3.org/1999/02/22-rdf-syntax-ns#" xmlns:dcterms="http://purl.org/dc/terms/" xmlns:vCard="http://www.w3.org/2001/vcard-rdf/3.0#" xmlns:vCard4="http://www.w3.org/2006/vcard/ns#" xmlns:bqbiol="http://biomodels.net/biology-qualifiers/" xmlns:bqmodel="http://biomodels.net/model-qualifiers/">
            <rdf:Description rdf:about="#s_1616__91__c__93__">
              <bqbiol:is>
                <rdf:Bag>
                  <rdf:li rdf:resource="http://identifiers.org/chebi/CHEBI:15967"/>
                  <rdf:li rdf:resource="http://identifiers.org/kegg.compound/C00342"/>
                </rdf:Bag>
              </bqbiol:is>
            </rdf:Description>
          </rdf:RDF>
        </annotation>
      </species>
      <species metaid="s_1617__91__m__93__" id="s_1617__91__m__93__" name="TRX1" compartment="m" initialAmount="1" hasOnlySubstanceUnits="false" boundaryCondition="false" constant="false" fbc:chemicalFormula="C6H9NO2S2R2">
        <annotation xmlns:sbml="http://www.sbml.org/sbml/level3/version1/core">
          <rdf:RDF xmlns:rdf="http://www.w3.org/1999/02/22-rdf-syntax-ns#" xmlns:dcterms="http://purl.org/dc/terms/" xmlns:vCard="http://www.w3.org/2001/vcard-rdf/3.0#" xmlns:vCard4="http://www.w3.org/2006/vcard/ns#" xmlns:bqbiol="http://biomodels.net/biology-qualifiers/" xmlns:bqmodel="http://biomodels.net/model-qualifiers/">
            <rdf:Description rdf:about="#s_1617__91__m__93__">
              <bqbiol:is>
                <rdf:Bag>
                  <rdf:li rdf:resource="http://identifiers.org/chebi/CHEBI:15967"/>
                  <rdf:li rdf:resource="http://identifiers.org/kegg.compound/C00342"/>
                </rdf:Bag>
              </bqbiol:is>
            </rdf:Description>
          </rdf:RDF>
        </annotation>
      </species>
      <species metaid="s_1532__91__c__93__" id="s_1532__91__c__93__" name="TTP" compartment="c" initialAmount="1" hasOnlySubstanceUnits="false" boundaryCondition="false" constant="false" fbc:chemicalFormula="C12H16N4O10P3S">
        <annotation xmlns:sbml="http://www.sbml.org/sbml/level3/version1/core">
          <rdf:RDF xmlns:rdf="http://www.w3.org/1999/02/22-rdf-syntax-ns#" xmlns:dcterms="http://purl.org/dc/terms/" xmlns:vCard="http://www.w3.org/2001/vcard-rdf/3.0#" xmlns:vCard4="http://www.w3.org/2006/vcard/ns#" xmlns:bqbiol="http://biomodels.net/biology-qualifiers/" xmlns:bqmodel="http://biomodels.net/model-qualifiers/">
            <rdf:Description rdf:about="#s_1532__91__c__93__">
              <bqbiol:is>
                <rdf:Bag>
                  <rdf:li rdf:resource="http://identifiers.org/chebi/CHEBI:58938"/>
                  <rdf:li rdf:resource="http://identifiers.org/kegg.compound/C03028"/>
                </rdf:Bag>
              </bqbiol:is>
            </rdf:Description>
          </rdf:RDF>
        </annotation>
      </species>
      <species metaid="s_1533__91__c__93__" id="s_1533__91__c__93__" name="Tyr-tRNA(Tyr)" compartment="c" initialAmount="1" hasOnlySubstanceUnits="false" boundaryCondition="false" constant="false" fbc:chemicalFormula="RC9H10NO2">
        <annotation xmlns:sbml="http://www.sbml.org/sbml/level3/version1/core">
          <rdf:RDF xmlns:rdf="http://www.w3.org/1999/02/22-rdf-syntax-ns#" xmlns:dcterms="http://purl.org/dc/terms/" xmlns:vCard="http://www.w3.org/2001/vcard-rdf/3.0#" xmlns:vCard4="http://www.w3.org/2006/vcard/ns#" xmlns:bqbiol="http://biomodels.net/biology-qualifiers/" xmlns:bqmodel="http://biomodels.net/model-qualifiers/">
            <rdf:Description rdf:about="#s_1533__91__c__93__">
              <bqbiol:is>
                <rdf:Bag>
                  <rdf:li rdf:resource="http://identifiers.org/chebi/CHEBI:29161"/>
                  <rdf:li rdf:resource="http://identifiers.org/kegg.compound/C02839"/>
                </rdf:Bag>
              </bqbiol:is>
            </rdf:Description>
          </rdf:RDF>
        </annotation>
      </species>
      <species metaid="s_1535__91__m__93__" id="s_1535__91__m__93__" name="ubiquinol-6" compartment="m" initialAmount="1" hasOnlySubstanceUnits="false" boundaryCondition="false" constant="false" fbc:chemicalFormula="C39H60O4">
        <annotation xmlns:sbml="http://www.sbml.org/sbml/level3/version1/core">
          <rdf:RDF xmlns:rdf="http://www.w3.org/1999/02/22-rdf-syntax-ns#" xmlns:dcterms="http://purl.org/dc/terms/" xmlns:vCard="http://www.w3.org/2001/vcard-rdf/3.0#" xmlns:vCard4="http://www.w3.org/2006/vcard/ns#" xmlns:bqbiol="http://biomodels.net/biology-qualifiers/" xmlns:bqmodel="http://biomodels.net/model-qualifiers/">
            <rdf:Description rdf:about="#s_1535__91__m__93__">
              <bqbiol:is>
                <rdf:Bag>
                  <rdf:li rdf:resource="http://identifiers.org/chebi/CHEBI:52970"/>
                  <rdf:li rdf:resource="http://identifiers.org/kegg.compound/C00390"/>
                </rdf:Bag>
              </bqbiol:is>
            </rdf:Description>
          </rdf:RDF>
        </annotation>
      </species>
      <species metaid="s_1537__91__m__93__" id="s_1537__91__m__93__" name="ubiquinone-6" compartment="m" initialAmount="1" hasOnlySubstanceUnits="false" boundaryCondition="false" constant="false" fbc:chemicalFormula="C39H58O4">
        <annotation xmlns:sbml="http://www.sbml.org/sbml/level3/version1/core">
          <rdf:RDF xmlns:rdf="http://www.w3.org/1999/02/22-rdf-syntax-ns#" xmlns:dcterms="http://purl.org/dc/terms/" xmlns:vCard="http://www.w3.org/2001/vcard-rdf/3.0#" xmlns:vCard4="http://www.w3.org/2006/vcard/ns#" xmlns:bqbiol="http://biomodels.net/biology-qualifiers/" xmlns:bqmodel="http://biomodels.net/model-qualifiers/">
            <rdf:Description rdf:about="#s_1537__91__m__93__">
              <bqbiol:is>
                <rdf:Bag>
                  <rdf:li rdf:resource="http://identifiers.org/chebi/CHEBI:52971"/>
                  <rdf:li rdf:resource="http://identifiers.org/kegg.compound/C17568"/>
                </rdf:Bag>
              </bqbiol:is>
            </rdf:Description>
          </rdf:RDF>
        </annotation>
      </species>
      <species metaid="s_1541__91__c__93__" id="s_1541__91__c__93__" name="UDP-D-galactose" compartment="c" initialAmount="1" hasOnlySubstanceUnits="false" boundaryCondition="false" constant="false" fbc:chemicalFormula="C15H22N2O17P2">
        <annotation xmlns:sbml="http://www.sbml.org/sbml/level3/version1/core">
          <rdf:RDF xmlns:rdf="http://www.w3.org/1999/02/22-rdf-syntax-ns#" xmlns:dcterms="http://purl.org/dc/terms/" xmlns:vCard="http://www.w3.org/2001/vcard-rdf/3.0#" xmlns:vCard4="http://www.w3.org/2006/vcard/ns#" xmlns:bqbiol="http://biomodels.net/biology-qualifiers/" xmlns:bqmodel="http://biomodels.net/model-qualifiers/">
            <rdf:Description rdf:about="#s_1541__91__c__93__">
              <bqbiol:is>
                <rdf:Bag>
                  <rdf:li rdf:resource="http://identifiers.org/chebi/CHEBI:58439"/>
                  <rdf:li rdf:resource="http://identifiers.org/kegg.compound/C00052"/>
                </rdf:Bag>
              </bqbiol:is>
            </rdf:Description>
          </rdf:RDF>
        </annotation>
      </species>
      <species metaid="s_1543__91__c__93__" id="s_1543__91__c__93__" name="UDP-D-glucose" compartment="c" initialAmount="1" hasOnlySubstanceUnits="false" boundaryCondition="false" constant="false" fbc:chemicalFormula="C15H22N2O17P2">
        <annotation xmlns:sbml="http://www.sbml.org/sbml/level3/version1/core">
          <rdf:RDF xmlns:rdf="http://www.w3.org/1999/02/22-rdf-syntax-ns#" xmlns:dcterms="http://purl.org/dc/terms/" xmlns:vCard="http://www.w3.org/2001/vcard-rdf/3.0#" xmlns:vCard4="http://www.w3.org/2006/vcard/ns#" xmlns:bqbiol="http://biomodels.net/biology-qualifiers/" xmlns:bqmodel="http://biomodels.net/model-qualifiers/">
            <rdf:Description rdf:about="#s_1543__91__c__93__">
              <bqbiol:is>
                <rdf:Bag>
                  <rdf:li rdf:resource="http://identifiers.org/chebi/CHEBI:58367"/>
                  <rdf:li rdf:resource="http://identifiers.org/kegg.compound/C00029"/>
                </rdf:Bag>
              </bqbiol:is>
            </rdf:Description>
          </rdf:RDF>
        </annotation>
      </species>
      <species metaid="s_5007__91__m__93__" id="s_5007__91__m__93__" name="UDP-D-glucose" compartment="m" initialAmount="1" hasOnlySubstanceUnits="false" boundaryCondition="false" constant="false" fbc:chemicalFormula="C15H22N2O17P2">
        <annotation xmlns:sbml="http://www.sbml.org/sbml/level3/version1/core">
          <rdf:RDF xmlns:rdf="http://www.w3.org/1999/02/22-rdf-syntax-ns#" xmlns:dcterms="http://purl.org/dc/terms/" xmlns:vCard="http://www.w3.org/2001/vcard-rdf/3.0#" xmlns:vCard4="http://www.w3.org/2006/vcard/ns#" xmlns:bqbiol="http://biomodels.net/biology-qualifiers/" xmlns:bqmodel="http://biomodels.net/model-qualifiers/">
            <rdf:Description rdf:about="#s_5007__91__m__93__">
              <bqbiol:is>
                <rdf:Bag>
                  <rdf:li rdf:resource="http://identifiers.org/chebi/CHEBI:58367"/>
                  <rdf:li rdf:resource="http://identifiers.org/kegg.compound/C00029"/>
                </rdf:Bag>
              </bqbiol:is>
            </rdf:Description>
          </rdf:RDF>
        </annotation>
      </species>
      <species metaid="s_5008__91__r__93__" id="s_5008__91__r__93__" name="UDP-D-glucose" compartment="r" initialAmount="1" hasOnlySubstanceUnits="false" boundaryCondition="false" constant="false" fbc:chemicalFormula="C15H22N2O17P2">
        <annotation xmlns:sbml="http://www.sbml.org/sbml/level3/version1/core">
          <rdf:RDF xmlns:rdf="http://www.w3.org/1999/02/22-rdf-syntax-ns#" xmlns:dcterms="http://purl.org/dc/terms/" xmlns:vCard="http://www.w3.org/2001/vcard-rdf/3.0#" xmlns:vCard4="http://www.w3.org/2006/vcard/ns#" xmlns:bqbiol="http://biomodels.net/biology-qualifiers/" xmlns:bqmodel="http://biomodels.net/model-qualifiers/">
            <rdf:Description rdf:about="#s_5008__91__r__93__">
              <bqbiol:is>
                <rdf:Bag>
                  <rdf:li rdf:resource="http://identifiers.org/chebi/CHEBI:58367"/>
                  <rdf:li rdf:resource="http://identifiers.org/kegg.compound/C00029"/>
                </rdf:Bag>
              </bqbiol:is>
            </rdf:Description>
          </rdf:RDF>
        </annotation>
      </species>
      <species metaid="s_1544__91__c__93__" id="s_1544__91__c__93__" name="UDP-N-acetyl-alpha-D-glucosamine" compartment="c" initialAmount="1" hasOnlySubstanceUnits="false" boundaryCondition="false" constant="false" fbc:chemicalFormula="C17H25N3O17P2">
        <annotation xmlns:sbml="http://www.sbml.org/sbml/level3/version1/core">
          <rdf:RDF xmlns:rdf="http://www.w3.org/1999/02/22-rdf-syntax-ns#" xmlns:dcterms="http://purl.org/dc/terms/" xmlns:vCard="http://www.w3.org/2001/vcard-rdf/3.0#" xmlns:vCard4="http://www.w3.org/2006/vcard/ns#" xmlns:bqbiol="http://biomodels.net/biology-qualifiers/" xmlns:bqmodel="http://biomodels.net/model-qualifiers/">
            <rdf:Description rdf:about="#s_1544__91__c__93__">
              <bqbiol:is>
                <rdf:Bag>
                  <rdf:li rdf:resource="http://identifiers.org/chebi/CHEBI:57705"/>
                  <rdf:li rdf:resource="http://identifiers.org/kegg.compound/C00043"/>
                </rdf:Bag>
              </bqbiol:is>
            </rdf:Description>
          </rdf:RDF>
        </annotation>
      </species>
      <species metaid="s_5063__91__c__93__" id="s_5063__91__c__93__" name="UDP-N-acetyl-D-galactosamine" compartment="c" initialAmount="1" hasOnlySubstanceUnits="false" boundaryCondition="false" constant="false" fbc:chemicalFormula="C17H25N3O17P2">
        <annotation xmlns:sbml="http://www.sbml.org/sbml/level3/version1/core">
          <rdf:RDF xmlns:rdf="http://www.w3.org/1999/02/22-rdf-syntax-ns#" xmlns:dcterms="http://purl.org/dc/terms/" xmlns:vCard="http://www.w3.org/2001/vcard-rdf/3.0#" xmlns:vCard4="http://www.w3.org/2006/vcard/ns#" xmlns:bqbiol="http://biomodels.net/biology-qualifiers/" xmlns:bqmodel="http://biomodels.net/model-qualifiers/">
            <rdf:Description rdf:about="#s_5063__91__c__93__">
              <bqbiol:is>
                <rdf:Bag>
                  <rdf:li rdf:resource="http://identifiers.org/kegg.compound/C00203"/>
                </rdf:Bag>
              </bqbiol:is>
            </rdf:Description>
          </rdf:RDF>
        </annotation>
      </species>
      <species metaid="s_1538__91__c__93__" id="s_1538__91__c__93__" name="UDP" compartment="c" initialAmount="1" hasOnlySubstanceUnits="false" boundaryCondition="false" constant="false" fbc:chemicalFormula="C9H11N2O12P2">
        <annotation xmlns:sbml="http://www.sbml.org/sbml/level3/version1/core">
          <rdf:RDF xmlns:rdf="http://www.w3.org/1999/02/22-rdf-syntax-ns#" xmlns:dcterms="http://purl.org/dc/terms/" xmlns:vCard="http://www.w3.org/2001/vcard-rdf/3.0#" xmlns:vCard4="http://www.w3.org/2006/vcard/ns#" xmlns:bqbiol="http://biomodels.net/biology-qualifiers/" xmlns:bqmodel="http://biomodels.net/model-qualifiers/">
            <rdf:Description rdf:about="#s_1538__91__c__93__">
              <bqbiol:is>
                <rdf:Bag>
                  <rdf:li rdf:resource="http://identifiers.org/chebi/CHEBI:58223"/>
                  <rdf:li rdf:resource="http://identifiers.org/kegg.compound/C00015"/>
                </rdf:Bag>
              </bqbiol:is>
            </rdf:Description>
          </rdf:RDF>
        </annotation>
      </species>
      <species metaid="s_5004__91__m__93__" id="s_5004__91__m__93__" name="UDP" compartment="m" initialAmount="1" hasOnlySubstanceUnits="false" boundaryCondition="false" constant="false" fbc:chemicalFormula="C9H11N2O12P2">
        <annotation xmlns:sbml="http://www.sbml.org/sbml/level3/version1/core">
          <rdf:RDF xmlns:rdf="http://www.w3.org/1999/02/22-rdf-syntax-ns#" xmlns:dcterms="http://purl.org/dc/terms/" xmlns:vCard="http://www.w3.org/2001/vcard-rdf/3.0#" xmlns:vCard4="http://www.w3.org/2006/vcard/ns#" xmlns:bqbiol="http://biomodels.net/biology-qualifiers/" xmlns:bqmodel="http://biomodels.net/model-qualifiers/">
            <rdf:Description rdf:about="#s_5004__91__m__93__">
              <bqbiol:is>
                <rdf:Bag>
                  <rdf:li rdf:resource="http://identifiers.org/chebi/CHEBI:58223"/>
                  <rdf:li rdf:resource="http://identifiers.org/kegg.compound/C00015"/>
                </rdf:Bag>
              </bqbiol:is>
            </rdf:Description>
          </rdf:RDF>
        </annotation>
      </species>
      <species metaid="s_5005__91__r__93__" id="s_5005__91__r__93__" name="UDP" compartment="r" initialAmount="1" hasOnlySubstanceUnits="false" boundaryCondition="false" constant="false" fbc:chemicalFormula="C9H11N2O12P2">
        <annotation xmlns:sbml="http://www.sbml.org/sbml/level3/version1/core">
          <rdf:RDF xmlns:rdf="http://www.w3.org/1999/02/22-rdf-syntax-ns#" xmlns:dcterms="http://purl.org/dc/terms/" xmlns:vCard="http://www.w3.org/2001/vcard-rdf/3.0#" xmlns:vCard4="http://www.w3.org/2006/vcard/ns#" xmlns:bqbiol="http://biomodels.net/biology-qualifiers/" xmlns:bqmodel="http://biomodels.net/model-qualifiers/">
            <rdf:Description rdf:about="#s_5005__91__r__93__">
              <bqbiol:is>
                <rdf:Bag>
                  <rdf:li rdf:resource="http://identifiers.org/chebi/CHEBI:58223"/>
                  <rdf:li rdf:resource="http://identifiers.org/kegg.compound/C00015"/>
                </rdf:Bag>
              </bqbiol:is>
            </rdf:Description>
          </rdf:RDF>
        </annotation>
      </species>
      <species metaid="s_1545__91__c__93__" id="s_1545__91__c__93__" name="UMP" compartment="c" initialAmount="1" hasOnlySubstanceUnits="false" boundaryCondition="false" constant="false" fbc:chemicalFormula="C9H11N2O9P">
        <annotation xmlns:sbml="http://www.sbml.org/sbml/level3/version1/core">
          <rdf:RDF xmlns:rdf="http://www.w3.org/1999/02/22-rdf-syntax-ns#" xmlns:dcterms="http://purl.org/dc/terms/" xmlns:vCard="http://www.w3.org/2001/vcard-rdf/3.0#" xmlns:vCard4="http://www.w3.org/2006/vcard/ns#" xmlns:bqbiol="http://biomodels.net/biology-qualifiers/" xmlns:bqmodel="http://biomodels.net/model-qualifiers/">
            <rdf:Description rdf:about="#s_1545__91__c__93__">
              <bqbiol:is>
                <rdf:Bag>
                  <rdf:li rdf:resource="http://identifiers.org/chebi/CHEBI:57865"/>
                  <rdf:li rdf:resource="http://identifiers.org/kegg.compound/C00105"/>
                </rdf:Bag>
              </bqbiol:is>
            </rdf:Description>
          </rdf:RDF>
        </annotation>
      </species>
      <species metaid="s_1547__91__m__93__" id="s_1547__91__m__93__" name="UMP" compartment="m" initialAmount="1" hasOnlySubstanceUnits="false" boundaryCondition="false" constant="false" fbc:chemicalFormula="C9H11N2O9P">
        <annotation xmlns:sbml="http://www.sbml.org/sbml/level3/version1/core">
          <rdf:RDF xmlns:rdf="http://www.w3.org/1999/02/22-rdf-syntax-ns#" xmlns:dcterms="http://purl.org/dc/terms/" xmlns:vCard="http://www.w3.org/2001/vcard-rdf/3.0#" xmlns:vCard4="http://www.w3.org/2006/vcard/ns#" xmlns:bqbiol="http://biomodels.net/biology-qualifiers/" xmlns:bqmodel="http://biomodels.net/model-qualifiers/">
            <rdf:Description rdf:about="#s_1547__91__m__93__">
              <bqbiol:is>
                <rdf:Bag>
                  <rdf:li rdf:resource="http://identifiers.org/chebi/CHEBI:57865"/>
                  <rdf:li rdf:resource="http://identifiers.org/kegg.compound/C00105"/>
                </rdf:Bag>
              </bqbiol:is>
            </rdf:Description>
          </rdf:RDF>
        </annotation>
      </species>
      <species metaid="s_1550__91__c__93__" id="s_1550__91__c__93__" name="uracil" compartment="c" initialAmount="1" hasOnlySubstanceUnits="false" boundaryCondition="false" constant="false" fbc:chemicalFormula="C4H4N2O2">
        <annotation xmlns:sbml="http://www.sbml.org/sbml/level3/version1/core">
          <rdf:RDF xmlns:rdf="http://www.w3.org/1999/02/22-rdf-syntax-ns#" xmlns:dcterms="http://purl.org/dc/terms/" xmlns:vCard="http://www.w3.org/2001/vcard-rdf/3.0#" xmlns:vCard4="http://www.w3.org/2006/vcard/ns#" xmlns:bqbiol="http://biomodels.net/biology-qualifiers/" xmlns:bqmodel="http://biomodels.net/model-qualifiers/">
            <rdf:Description rdf:about="#s_1550__91__c__93__">
              <bqbiol:is>
                <rdf:Bag>
                  <rdf:li rdf:resource="http://identifiers.org/chebi/CHEBI:17568"/>
                  <rdf:li rdf:resource="http://identifiers.org/kegg.compound/C00106"/>
                </rdf:Bag>
              </bqbiol:is>
            </rdf:Description>
          </rdf:RDF>
        </annotation>
      </species>
      <species metaid="s_1551__91__e__93__" id="s_1551__91__e__93__" name="uracil" compartment="e" initialAmount="1" hasOnlySubstanceUnits="false" boundaryCondition="false" constant="false" fbc:chemicalFormula="C4H4N2O2">
        <annotation xmlns:sbml="http://www.sbml.org/sbml/level3/version1/core">
          <rdf:RDF xmlns:rdf="http://www.w3.org/1999/02/22-rdf-syntax-ns#" xmlns:dcterms="http://purl.org/dc/terms/" xmlns:vCard="http://www.w3.org/2001/vcard-rdf/3.0#" xmlns:vCard4="http://www.w3.org/2006/vcard/ns#" xmlns:bqbiol="http://biomodels.net/biology-qualifiers/" xmlns:bqmodel="http://biomodels.net/model-qualifiers/">
            <rdf:Description rdf:about="#s_1551__91__e__93__">
              <bqbiol:is>
                <rdf:Bag>
                  <rdf:li rdf:resource="http://identifiers.org/chebi/CHEBI:17568"/>
                  <rdf:li rdf:resource="http://identifiers.org/kegg.compound/C00106"/>
                </rdf:Bag>
              </bqbiol:is>
            </rdf:Description>
          </rdf:RDF>
        </annotation>
      </species>
      <species metaid="s_5113__91__c__93__" id="s_5113__91__c__93__" name="urate" compartment="c" initialAmount="1" hasOnlySubstanceUnits="false" boundaryCondition="false" constant="false" fbc:chemicalFormula="C5H4N4O3">
        <annotation xmlns:sbml="http://www.sbml.org/sbml/level3/version1/core">
          <rdf:RDF xmlns:rdf="http://www.w3.org/1999/02/22-rdf-syntax-ns#" xmlns:dcterms="http://purl.org/dc/terms/" xmlns:vCard="http://www.w3.org/2001/vcard-rdf/3.0#" xmlns:vCard4="http://www.w3.org/2006/vcard/ns#" xmlns:bqbiol="http://biomodels.net/biology-qualifiers/" xmlns:bqmodel="http://biomodels.net/model-qualifiers/">
            <rdf:Description rdf:about="#s_5113__91__c__93__">
              <bqbiol:is>
                <rdf:Bag>
                  <rdf:li rdf:resource="http://identifiers.org/kegg.compound/C00366"/>
                </rdf:Bag>
              </bqbiol:is>
            </rdf:Description>
          </rdf:RDF>
        </annotation>
      </species>
      <species metaid="s_5114__91__e__93__" id="s_5114__91__e__93__" name="urate" compartment="e" initialAmount="1" hasOnlySubstanceUnits="false" boundaryCondition="false" constant="false" fbc:chemicalFormula="C5H4N4O3">
        <annotation xmlns:sbml="http://www.sbml.org/sbml/level3/version1/core">
          <rdf:RDF xmlns:rdf="http://www.w3.org/1999/02/22-rdf-syntax-ns#" xmlns:dcterms="http://purl.org/dc/terms/" xmlns:vCard="http://www.w3.org/2001/vcard-rdf/3.0#" xmlns:vCard4="http://www.w3.org/2006/vcard/ns#" xmlns:bqbiol="http://biomodels.net/biology-qualifiers/" xmlns:bqmodel="http://biomodels.net/model-qualifiers/">
            <rdf:Description rdf:about="#s_5114__91__e__93__">
              <bqbiol:is>
                <rdf:Bag>
                  <rdf:li rdf:resource="http://identifiers.org/kegg.compound/C00366"/>
                </rdf:Bag>
              </bqbiol:is>
            </rdf:Description>
          </rdf:RDF>
        </annotation>
      </species>
      <species metaid="s_1554__91__c__93__" id="s_1554__91__c__93__" name="urea-1-carboxylic acid" compartment="c" initialAmount="1" hasOnlySubstanceUnits="false" boundaryCondition="false" constant="false" fbc:chemicalFormula="C2H3N2O3">
        <annotation xmlns:sbml="http://www.sbml.org/sbml/level3/version1/core">
          <rdf:RDF xmlns:rdf="http://www.w3.org/1999/02/22-rdf-syntax-ns#" xmlns:dcterms="http://purl.org/dc/terms/" xmlns:vCard="http://www.w3.org/2001/vcard-rdf/3.0#" xmlns:vCard4="http://www.w3.org/2006/vcard/ns#" xmlns:bqbiol="http://biomodels.net/biology-qualifiers/" xmlns:bqmodel="http://biomodels.net/model-qualifiers/">
            <rdf:Description rdf:about="#s_1554__91__c__93__">
              <bqbiol:is>
                <rdf:Bag>
                  <rdf:li rdf:resource="http://identifiers.org/chebi/CHEBI:15832"/>
                  <rdf:li rdf:resource="http://identifiers.org/kegg.compound/C01010"/>
                </rdf:Bag>
              </bqbiol:is>
            </rdf:Description>
          </rdf:RDF>
        </annotation>
      </species>
      <species metaid="s_1552__91__c__93__" id="s_1552__91__c__93__" name="urea" compartment="c" initialAmount="1" hasOnlySubstanceUnits="false" boundaryCondition="false" constant="false" fbc:chemicalFormula="CH4N2O">
        <annotation xmlns:sbml="http://www.sbml.org/sbml/level3/version1/core">
          <rdf:RDF xmlns:rdf="http://www.w3.org/1999/02/22-rdf-syntax-ns#" xmlns:dcterms="http://purl.org/dc/terms/" xmlns:vCard="http://www.w3.org/2001/vcard-rdf/3.0#" xmlns:vCard4="http://www.w3.org/2006/vcard/ns#" xmlns:bqbiol="http://biomodels.net/biology-qualifiers/" xmlns:bqmodel="http://biomodels.net/model-qualifiers/">
            <rdf:Description rdf:about="#s_1552__91__c__93__">
              <bqbiol:is>
                <rdf:Bag>
                  <rdf:li rdf:resource="http://identifiers.org/chebi/CHEBI:16199"/>
                  <rdf:li rdf:resource="http://identifiers.org/kegg.compound/C00086"/>
                </rdf:Bag>
              </bqbiol:is>
            </rdf:Description>
          </rdf:RDF>
        </annotation>
      </species>
      <species metaid="s_1553__91__e__93__" id="s_1553__91__e__93__" name="urea" compartment="e" initialAmount="1" hasOnlySubstanceUnits="false" boundaryCondition="false" constant="false" fbc:chemicalFormula="CH4N2O">
        <annotation xmlns:sbml="http://www.sbml.org/sbml/level3/version1/core">
          <rdf:RDF xmlns:rdf="http://www.w3.org/1999/02/22-rdf-syntax-ns#" xmlns:dcterms="http://purl.org/dc/terms/" xmlns:vCard="http://www.w3.org/2001/vcard-rdf/3.0#" xmlns:vCard4="http://www.w3.org/2006/vcard/ns#" xmlns:bqbiol="http://biomodels.net/biology-qualifiers/" xmlns:bqmodel="http://biomodels.net/model-qualifiers/">
            <rdf:Description rdf:about="#s_1553__91__e__93__">
              <bqbiol:is>
                <rdf:Bag>
                  <rdf:li rdf:resource="http://identifiers.org/chebi/CHEBI:16199"/>
                  <rdf:li rdf:resource="http://identifiers.org/kegg.compound/C00086"/>
                </rdf:Bag>
              </bqbiol:is>
            </rdf:Description>
          </rdf:RDF>
        </annotation>
      </species>
      <species metaid="s_1556__91__c__93__" id="s_1556__91__c__93__" name="uridine" compartment="c" initialAmount="1" hasOnlySubstanceUnits="false" boundaryCondition="false" constant="false" fbc:chemicalFormula="C9H12N2O6">
        <annotation xmlns:sbml="http://www.sbml.org/sbml/level3/version1/core">
          <rdf:RDF xmlns:rdf="http://www.w3.org/1999/02/22-rdf-syntax-ns#" xmlns:dcterms="http://purl.org/dc/terms/" xmlns:vCard="http://www.w3.org/2001/vcard-rdf/3.0#" xmlns:vCard4="http://www.w3.org/2006/vcard/ns#" xmlns:bqbiol="http://biomodels.net/biology-qualifiers/" xmlns:bqmodel="http://biomodels.net/model-qualifiers/">
            <rdf:Description rdf:about="#s_1556__91__c__93__">
              <bqbiol:is>
                <rdf:Bag>
                  <rdf:li rdf:resource="http://identifiers.org/chebi/CHEBI:16704"/>
                  <rdf:li rdf:resource="http://identifiers.org/kegg.compound/C00299"/>
                </rdf:Bag>
              </bqbiol:is>
            </rdf:Description>
          </rdf:RDF>
        </annotation>
      </species>
      <species metaid="s_1557__91__e__93__" id="s_1557__91__e__93__" name="uridine" compartment="e" initialAmount="1" hasOnlySubstanceUnits="false" boundaryCondition="false" constant="false" fbc:chemicalFormula="C9H12N2O6">
        <annotation xmlns:sbml="http://www.sbml.org/sbml/level3/version1/core">
          <rdf:RDF xmlns:rdf="http://www.w3.org/1999/02/22-rdf-syntax-ns#" xmlns:dcterms="http://purl.org/dc/terms/" xmlns:vCard="http://www.w3.org/2001/vcard-rdf/3.0#" xmlns:vCard4="http://www.w3.org/2006/vcard/ns#" xmlns:bqbiol="http://biomodels.net/biology-qualifiers/" xmlns:bqmodel="http://biomodels.net/model-qualifiers/">
            <rdf:Description rdf:about="#s_1557__91__e__93__">
              <bqbiol:is>
                <rdf:Bag>
                  <rdf:li rdf:resource="http://identifiers.org/chebi/CHEBI:16704"/>
                  <rdf:li rdf:resource="http://identifiers.org/kegg.compound/C00299"/>
                </rdf:Bag>
              </bqbiol:is>
            </rdf:Description>
          </rdf:RDF>
        </annotation>
      </species>
      <species metaid="s_5278__91__c__93__" id="s_5278__91__c__93__" name="uroporphyrin III" compartment="c" initialAmount="1" hasOnlySubstanceUnits="false" boundaryCondition="false" constant="false" fbc:chemicalFormula="C40H30N4O16">
        <annotation xmlns:sbml="http://www.sbml.org/sbml/level3/version1/core">
          <rdf:RDF xmlns:rdf="http://www.w3.org/1999/02/22-rdf-syntax-ns#" xmlns:dcterms="http://purl.org/dc/terms/" xmlns:vCard="http://www.w3.org/2001/vcard-rdf/3.0#" xmlns:vCard4="http://www.w3.org/2006/vcard/ns#" xmlns:bqbiol="http://biomodels.net/biology-qualifiers/" xmlns:bqmodel="http://biomodels.net/model-qualifiers/">
            <rdf:Description rdf:about="#s_5278__91__c__93__">
              <bqbiol:is>
                <rdf:Bag>
                  <rdf:li rdf:resource="http://identifiers.org/kegg.compound/C02469"/>
                </rdf:Bag>
              </bqbiol:is>
            </rdf:Description>
          </rdf:RDF>
        </annotation>
      </species>
      <species metaid="s_5205__91__m__93__" id="s_5205__91__m__93__" name="uroporphyrinogen III" compartment="m" initialAmount="1" hasOnlySubstanceUnits="false" boundaryCondition="false" constant="false" fbc:chemicalFormula="C40H36N4O16">
        <annotation xmlns:sbml="http://www.sbml.org/sbml/level3/version1/core">
          <rdf:RDF xmlns:rdf="http://www.w3.org/1999/02/22-rdf-syntax-ns#" xmlns:dcterms="http://purl.org/dc/terms/" xmlns:vCard="http://www.w3.org/2001/vcard-rdf/3.0#" xmlns:vCard4="http://www.w3.org/2006/vcard/ns#" xmlns:bqbiol="http://biomodels.net/biology-qualifiers/" xmlns:bqmodel="http://biomodels.net/model-qualifiers/">
            <rdf:Description rdf:about="#s_5205__91__m__93__">
              <bqbiol:is>
                <rdf:Bag>
                  <rdf:li rdf:resource="http://identifiers.org/chebi/CHEBI:57308"/>
                  <rdf:li rdf:resource="http://identifiers.org/kegg.compound/C01051"/>
                </rdf:Bag>
              </bqbiol:is>
            </rdf:Description>
          </rdf:RDF>
        </annotation>
      </species>
      <species metaid="s_1559__91__c__93__" id="s_1559__91__c__93__" name="UTP" compartment="c" initialAmount="1" hasOnlySubstanceUnits="false" boundaryCondition="false" constant="false" fbc:chemicalFormula="C9H11N2O15P3">
        <annotation xmlns:sbml="http://www.sbml.org/sbml/level3/version1/core">
          <rdf:RDF xmlns:rdf="http://www.w3.org/1999/02/22-rdf-syntax-ns#" xmlns:dcterms="http://purl.org/dc/terms/" xmlns:vCard="http://www.w3.org/2001/vcard-rdf/3.0#" xmlns:vCard4="http://www.w3.org/2006/vcard/ns#" xmlns:bqbiol="http://biomodels.net/biology-qualifiers/" xmlns:bqmodel="http://biomodels.net/model-qualifiers/">
            <rdf:Description rdf:about="#s_1559__91__c__93__">
              <bqbiol:is>
                <rdf:Bag>
                  <rdf:li rdf:resource="http://identifiers.org/chebi/CHEBI:46398"/>
                  <rdf:li rdf:resource="http://identifiers.org/kegg.compound/C00075"/>
                </rdf:Bag>
              </bqbiol:is>
            </rdf:Description>
          </rdf:RDF>
        </annotation>
      </species>
      <species metaid="s_1560__91__m__93__" id="s_1560__91__m__93__" name="UTP" compartment="m" initialAmount="1" hasOnlySubstanceUnits="false" boundaryCondition="false" constant="false" fbc:chemicalFormula="C9H11N2O15P3">
        <annotation xmlns:sbml="http://www.sbml.org/sbml/level3/version1/core">
          <rdf:RDF xmlns:rdf="http://www.w3.org/1999/02/22-rdf-syntax-ns#" xmlns:dcterms="http://purl.org/dc/terms/" xmlns:vCard="http://www.w3.org/2001/vcard-rdf/3.0#" xmlns:vCard4="http://www.w3.org/2006/vcard/ns#" xmlns:bqbiol="http://biomodels.net/biology-qualifiers/" xmlns:bqmodel="http://biomodels.net/model-qualifiers/">
            <rdf:Description rdf:about="#s_1560__91__m__93__">
              <bqbiol:is>
                <rdf:Bag>
                  <rdf:li rdf:resource="http://identifiers.org/chebi/CHEBI:46398"/>
                  <rdf:li rdf:resource="http://identifiers.org/kegg.compound/C00075"/>
                </rdf:Bag>
              </bqbiol:is>
            </rdf:Description>
          </rdf:RDF>
        </annotation>
      </species>
      <species metaid="s_1561__91__c__93__" id="s_1561__91__c__93__" name="Val-tRNA(Val)" compartment="c" initialAmount="1" hasOnlySubstanceUnits="false" boundaryCondition="false" constant="false" fbc:chemicalFormula="C20H30N6O11PR(C5H8O6PR)n">
        <annotation xmlns:sbml="http://www.sbml.org/sbml/level3/version1/core">
          <rdf:RDF xmlns:rdf="http://www.w3.org/1999/02/22-rdf-syntax-ns#" xmlns:dcterms="http://purl.org/dc/terms/" xmlns:vCard="http://www.w3.org/2001/vcard-rdf/3.0#" xmlns:vCard4="http://www.w3.org/2006/vcard/ns#" xmlns:bqbiol="http://biomodels.net/biology-qualifiers/" xmlns:bqmodel="http://biomodels.net/model-qualifiers/">
            <rdf:Description rdf:about="#s_1561__91__c__93__">
              <bqbiol:is>
                <rdf:Bag>
                  <rdf:li rdf:resource="http://identifiers.org/chebi/CHEBI:29164"/>
                  <rdf:li rdf:resource="http://identifiers.org/kegg.compound/C02554"/>
                </rdf:Bag>
              </bqbiol:is>
            </rdf:Description>
          </rdf:RDF>
        </annotation>
      </species>
      <species metaid="s_1562__91__m__93__" id="s_1562__91__m__93__" name="Val-tRNA(Val)" compartment="m" initialAmount="1" hasOnlySubstanceUnits="false" boundaryCondition="false" constant="false" fbc:chemicalFormula="C20H30N6O11PR(C5H8O6PR)n">
        <annotation xmlns:sbml="http://www.sbml.org/sbml/level3/version1/core">
          <rdf:RDF xmlns:rdf="http://www.w3.org/1999/02/22-rdf-syntax-ns#" xmlns:dcterms="http://purl.org/dc/terms/" xmlns:vCard="http://www.w3.org/2001/vcard-rdf/3.0#" xmlns:vCard4="http://www.w3.org/2006/vcard/ns#" xmlns:bqbiol="http://biomodels.net/biology-qualifiers/" xmlns:bqmodel="http://biomodels.net/model-qualifiers/">
            <rdf:Description rdf:about="#s_1562__91__m__93__">
              <bqbiol:is>
                <rdf:Bag>
                  <rdf:li rdf:resource="http://identifiers.org/chebi/CHEBI:29164"/>
                  <rdf:li rdf:resource="http://identifiers.org/kegg.compound/C02554"/>
                </rdf:Bag>
              </bqbiol:is>
            </rdf:Description>
          </rdf:RDF>
        </annotation>
      </species>
      <species metaid="s_5437__91__c__93__" id="s_5437__91__c__93__" name="vitamin D2" compartment="c" initialAmount="1" hasOnlySubstanceUnits="false" boundaryCondition="false" constant="false" fbc:chemicalFormula="C28H44O">
        <annotation xmlns:sbml="http://www.sbml.org/sbml/level3/version1/core">
          <rdf:RDF xmlns:rdf="http://www.w3.org/1999/02/22-rdf-syntax-ns#" xmlns:dcterms="http://purl.org/dc/terms/" xmlns:vCard="http://www.w3.org/2001/vcard-rdf/3.0#" xmlns:vCard4="http://www.w3.org/2006/vcard/ns#" xmlns:bqbiol="http://biomodels.net/biology-qualifiers/" xmlns:bqmodel="http://biomodels.net/model-qualifiers/">
            <rdf:Description rdf:about="#s_5437__91__c__93__">
              <bqbiol:is>
                <rdf:Bag>
                  <rdf:li rdf:resource="http://identifiers.org/kegg.compound/C05441"/>
                </rdf:Bag>
              </bqbiol:is>
            </rdf:Description>
          </rdf:RDF>
        </annotation>
      </species>
      <species metaid="s_5438__91__e__93__" id="s_5438__91__e__93__" name="vitamin D2" compartment="e" initialAmount="1" hasOnlySubstanceUnits="false" boundaryCondition="false" constant="false" fbc:chemicalFormula="C28H44O">
        <annotation xmlns:sbml="http://www.sbml.org/sbml/level3/version1/core">
          <rdf:RDF xmlns:rdf="http://www.w3.org/1999/02/22-rdf-syntax-ns#" xmlns:dcterms="http://purl.org/dc/terms/" xmlns:vCard="http://www.w3.org/2001/vcard-rdf/3.0#" xmlns:vCard4="http://www.w3.org/2006/vcard/ns#" xmlns:bqbiol="http://biomodels.net/biology-qualifiers/" xmlns:bqmodel="http://biomodels.net/model-qualifiers/">
            <rdf:Description rdf:about="#s_5438__91__e__93__">
              <bqbiol:is>
                <rdf:Bag>
                  <rdf:li rdf:resource="http://identifiers.org/kegg.compound/C05441"/>
                </rdf:Bag>
              </bqbiol:is>
            </rdf:Description>
          </rdf:RDF>
        </annotation>
      </species>
      <species metaid="s_5439__91__c__93__" id="s_5439__91__c__93__" name="vitamin D3" compartment="c" initialAmount="1" hasOnlySubstanceUnits="false" boundaryCondition="false" constant="false" fbc:chemicalFormula="C27H44O">
        <annotation xmlns:sbml="http://www.sbml.org/sbml/level3/version1/core">
          <rdf:RDF xmlns:rdf="http://www.w3.org/1999/02/22-rdf-syntax-ns#" xmlns:dcterms="http://purl.org/dc/terms/" xmlns:vCard="http://www.w3.org/2001/vcard-rdf/3.0#" xmlns:vCard4="http://www.w3.org/2006/vcard/ns#" xmlns:bqbiol="http://biomodels.net/biology-qualifiers/" xmlns:bqmodel="http://biomodels.net/model-qualifiers/">
            <rdf:Description rdf:about="#s_5439__91__c__93__">
              <bqbiol:is>
                <rdf:Bag>
                  <rdf:li rdf:resource="http://identifiers.org/kegg.compound/C05443"/>
                </rdf:Bag>
              </bqbiol:is>
            </rdf:Description>
          </rdf:RDF>
        </annotation>
      </species>
      <species metaid="s_5440__91__e__93__" id="s_5440__91__e__93__" name="vitamin D3" compartment="e" initialAmount="1" hasOnlySubstanceUnits="false" boundaryCondition="false" constant="false" fbc:chemicalFormula="C27H44O">
        <annotation xmlns:sbml="http://www.sbml.org/sbml/level3/version1/core">
          <rdf:RDF xmlns:rdf="http://www.w3.org/1999/02/22-rdf-syntax-ns#" xmlns:dcterms="http://purl.org/dc/terms/" xmlns:vCard="http://www.w3.org/2001/vcard-rdf/3.0#" xmlns:vCard4="http://www.w3.org/2006/vcard/ns#" xmlns:bqbiol="http://biomodels.net/biology-qualifiers/" xmlns:bqmodel="http://biomodels.net/model-qualifiers/">
            <rdf:Description rdf:about="#s_5440__91__e__93__">
              <bqbiol:is>
                <rdf:Bag>
                  <rdf:li rdf:resource="http://identifiers.org/kegg.compound/C05443"/>
                </rdf:Bag>
              </bqbiol:is>
            </rdf:Description>
          </rdf:RDF>
        </annotation>
      </species>
      <species metaid="s_1565__91__c__93__" id="s_1565__91__c__93__" name="xanthosine-5-phosphate" compartment="c" initialAmount="1" hasOnlySubstanceUnits="false" boundaryCondition="false" constant="false" fbc:chemicalFormula="C10H11N4O9P">
        <annotation xmlns:sbml="http://www.sbml.org/sbml/level3/version1/core">
          <rdf:RDF xmlns:rdf="http://www.w3.org/1999/02/22-rdf-syntax-ns#" xmlns:dcterms="http://purl.org/dc/terms/" xmlns:vCard="http://www.w3.org/2001/vcard-rdf/3.0#" xmlns:vCard4="http://www.w3.org/2006/vcard/ns#" xmlns:bqbiol="http://biomodels.net/biology-qualifiers/" xmlns:bqmodel="http://biomodels.net/model-qualifiers/">
            <rdf:Description rdf:about="#s_1565__91__c__93__">
              <bqbiol:is>
                <rdf:Bag>
                  <rdf:li rdf:resource="http://identifiers.org/chebi/CHEBI:57464"/>
                  <rdf:li rdf:resource="http://identifiers.org/kegg.compound/C00655"/>
                </rdf:Bag>
              </bqbiol:is>
            </rdf:Description>
          </rdf:RDF>
        </annotation>
      </species>
      <species metaid="s_1563__91__c__93__" id="s_1563__91__c__93__" name="xanthosine" compartment="c" initialAmount="1" hasOnlySubstanceUnits="false" boundaryCondition="false" constant="false" fbc:chemicalFormula="C10H12N4O6">
        <annotation xmlns:sbml="http://www.sbml.org/sbml/level3/version1/core">
          <rdf:RDF xmlns:rdf="http://www.w3.org/1999/02/22-rdf-syntax-ns#" xmlns:dcterms="http://purl.org/dc/terms/" xmlns:vCard="http://www.w3.org/2001/vcard-rdf/3.0#" xmlns:vCard4="http://www.w3.org/2006/vcard/ns#" xmlns:bqbiol="http://biomodels.net/biology-qualifiers/" xmlns:bqmodel="http://biomodels.net/model-qualifiers/">
            <rdf:Description rdf:about="#s_1563__91__c__93__">
              <bqbiol:is>
                <rdf:Bag>
                  <rdf:li rdf:resource="http://identifiers.org/chebi/CHEBI:18107"/>
                  <rdf:li rdf:resource="http://identifiers.org/kegg.compound/C01762"/>
                </rdf:Bag>
              </bqbiol:is>
            </rdf:Description>
          </rdf:RDF>
        </annotation>
      </species>
      <species metaid="s_1564__91__e__93__" id="s_1564__91__e__93__" name="xanthosine" compartment="e" initialAmount="1" hasOnlySubstanceUnits="false" boundaryCondition="false" constant="false" fbc:chemicalFormula="C10H12N4O6">
        <annotation xmlns:sbml="http://www.sbml.org/sbml/level3/version1/core">
          <rdf:RDF xmlns:rdf="http://www.w3.org/1999/02/22-rdf-syntax-ns#" xmlns:dcterms="http://purl.org/dc/terms/" xmlns:vCard="http://www.w3.org/2001/vcard-rdf/3.0#" xmlns:vCard4="http://www.w3.org/2006/vcard/ns#" xmlns:bqbiol="http://biomodels.net/biology-qualifiers/" xmlns:bqmodel="http://biomodels.net/model-qualifiers/">
            <rdf:Description rdf:about="#s_1564__91__e__93__">
              <bqbiol:is>
                <rdf:Bag>
                  <rdf:li rdf:resource="http://identifiers.org/chebi/CHEBI:18107"/>
                  <rdf:li rdf:resource="http://identifiers.org/kegg.compound/C01762"/>
                </rdf:Bag>
              </bqbiol:is>
            </rdf:Description>
          </rdf:RDF>
        </annotation>
      </species>
      <species metaid="s_5176__91__c__93__" id="s_5176__91__c__93__" name="XTP" compartment="c" initialAmount="1" hasOnlySubstanceUnits="false" boundaryCondition="false" constant="false" fbc:chemicalFormula="C10H11N4O15P3">
        <annotation xmlns:sbml="http://www.sbml.org/sbml/level3/version1/core">
          <rdf:RDF xmlns:rdf="http://www.w3.org/1999/02/22-rdf-syntax-ns#" xmlns:dcterms="http://purl.org/dc/terms/" xmlns:vCard="http://www.w3.org/2001/vcard-rdf/3.0#" xmlns:vCard4="http://www.w3.org/2006/vcard/ns#" xmlns:bqbiol="http://biomodels.net/biology-qualifiers/" xmlns:bqmodel="http://biomodels.net/model-qualifiers/">
            <rdf:Description rdf:about="#s_5176__91__c__93__">
              <bqbiol:is>
                <rdf:Bag>
                  <rdf:li rdf:resource="http://identifiers.org/kegg.compound/C00700"/>
                </rdf:Bag>
              </bqbiol:is>
            </rdf:Description>
          </rdf:RDF>
        </annotation>
      </species>
      <species metaid="s_1566__91__c__93__" id="s_1566__91__c__93__" name="xylitol" compartment="c" initialAmount="1" hasOnlySubstanceUnits="false" boundaryCondition="false" constant="false" fbc:chemicalFormula="C5H12O5">
        <annotation xmlns:sbml="http://www.sbml.org/sbml/level3/version1/core">
          <rdf:RDF xmlns:rdf="http://www.w3.org/1999/02/22-rdf-syntax-ns#" xmlns:dcterms="http://purl.org/dc/terms/" xmlns:vCard="http://www.w3.org/2001/vcard-rdf/3.0#" xmlns:vCard4="http://www.w3.org/2006/vcard/ns#" xmlns:bqbiol="http://biomodels.net/biology-qualifiers/" xmlns:bqmodel="http://biomodels.net/model-qualifiers/">
            <rdf:Description rdf:about="#s_1566__91__c__93__">
              <bqbiol:is>
                <rdf:Bag>
                  <rdf:li rdf:resource="http://identifiers.org/chebi/CHEBI:17151"/>
                  <rdf:li rdf:resource="http://identifiers.org/kegg.compound/C00379"/>
                </rdf:Bag>
              </bqbiol:is>
            </rdf:Description>
          </rdf:RDF>
        </annotation>
      </species>
      <species metaid="s_1567__91__e__93__" id="s_1567__91__e__93__" name="xylitol" compartment="e" initialAmount="1" hasOnlySubstanceUnits="false" boundaryCondition="false" constant="false" fbc:chemicalFormula="C5H12O5">
        <annotation xmlns:sbml="http://www.sbml.org/sbml/level3/version1/core">
          <rdf:RDF xmlns:rdf="http://www.w3.org/1999/02/22-rdf-syntax-ns#" xmlns:dcterms="http://purl.org/dc/terms/" xmlns:vCard="http://www.w3.org/2001/vcard-rdf/3.0#" xmlns:vCard4="http://www.w3.org/2006/vcard/ns#" xmlns:bqbiol="http://biomodels.net/biology-qualifiers/" xmlns:bqmodel="http://biomodels.net/model-qualifiers/">
            <rdf:Description rdf:about="#s_1567__91__e__93__">
              <bqbiol:is>
                <rdf:Bag>
                  <rdf:li rdf:resource="http://identifiers.org/chebi/CHEBI:17151"/>
                  <rdf:li rdf:resource="http://identifiers.org/kegg.compound/C00379"/>
                </rdf:Bag>
              </bqbiol:is>
            </rdf:Description>
          </rdf:RDF>
        </annotation>
      </species>
      <species metaid="s_1569__91__c__93__" id="s_1569__91__c__93__" name="zymosterol" compartment="c" initialAmount="1" hasOnlySubstanceUnits="false" boundaryCondition="false" constant="false" fbc:chemicalFormula="C27H44O">
        <annotation xmlns:sbml="http://www.sbml.org/sbml/level3/version1/core">
          <rdf:RDF xmlns:rdf="http://www.w3.org/1999/02/22-rdf-syntax-ns#" xmlns:dcterms="http://purl.org/dc/terms/" xmlns:vCard="http://www.w3.org/2001/vcard-rdf/3.0#" xmlns:vCard4="http://www.w3.org/2006/vcard/ns#" xmlns:bqbiol="http://biomodels.net/biology-qualifiers/" xmlns:bqmodel="http://biomodels.net/model-qualifiers/">
            <rdf:Description rdf:about="#s_1569__91__c__93__">
              <bqbiol:is>
                <rdf:Bag>
                  <rdf:li rdf:resource="http://identifiers.org/chebi/CHEBI:18252"/>
                  <rdf:li rdf:resource="http://identifiers.org/kegg.compound/C05437"/>
                </rdf:Bag>
              </bqbiol:is>
            </rdf:Description>
          </rdf:RDF>
        </annotation>
      </species>
      <species metaid="s_1571__91__e__93__" id="s_1571__91__e__93__" name="zymosterol" compartment="e" initialAmount="1" hasOnlySubstanceUnits="false" boundaryCondition="false" constant="false" fbc:chemicalFormula="C27H44O">
        <annotation xmlns:sbml="http://www.sbml.org/sbml/level3/version1/core">
          <rdf:RDF xmlns:rdf="http://www.w3.org/1999/02/22-rdf-syntax-ns#" xmlns:dcterms="http://purl.org/dc/terms/" xmlns:vCard="http://www.w3.org/2001/vcard-rdf/3.0#" xmlns:vCard4="http://www.w3.org/2006/vcard/ns#" xmlns:bqbiol="http://biomodels.net/biology-qualifiers/" xmlns:bqmodel="http://biomodels.net/model-qualifiers/">
            <rdf:Description rdf:about="#s_1571__91__e__93__">
              <bqbiol:is>
                <rdf:Bag>
                  <rdf:li rdf:resource="http://identifiers.org/chebi/CHEBI:18252"/>
                  <rdf:li rdf:resource="http://identifiers.org/kegg.compound/C05437"/>
                </rdf:Bag>
              </bqbiol:is>
            </rdf:Description>
          </rdf:RDF>
        </annotation>
      </species>
    </listOfSpecies>
    <listOfParameters>
      <parameter id="FB1N1000" value="-1000" constant="true"/>
      <parameter id="FB2N50" value="-50" constant="true"/>
      <parameter id="FB3N20" value="-20" constant="true"/>
      <parameter id="FB4N1" value="-1.36340242589029" constant="true"/>
      <parameter id="FB5N1" value="-1" constant="true"/>
      <parameter id="FB6N1" value="-0.682199544483483" constant="true"/>
      <parameter id="FB7N0" value="-0.397160966824979" constant="true"/>
      <parameter id="FB8N0" value="-0.00250004413919737" constant="true"/>
      <parameter id="FB9N0" value="-0.000194212468440474" constant="true"/>
      <parameter id="FB10N0" value="-0.000146542135277812" constant="true"/>
      <parameter id="FB11N0" value="-0.000106816857642261" constant="true"/>
      <parameter id="FB12N0" value="-6.79743639541659e-05" constant="true"/>
      <parameter id="FB13N0" value="-3.79597097406381e-05" constant="true"/>
      <parameter id="FB14N0" value="-2.6483518423701e-05" constant="true"/>
      <parameter id="FB15N0" value="-0" constant="true"/>
      <parameter id="FB16N1" value="1" constant="true"/>
      <parameter id="FB17N10" value="10" constant="true"/>
      <parameter id="FB18N20" value="20" constant="true"/>
      <parameter id="FB19N50" value="50" constant="true"/>
      <parameter id="FB20N1000" value="1000" constant="true"/>
    </listOfParameters>
    <listOfReactions>
      <reaction metaid="r_0001" id="r_0001" name="pyruvate:thiamin diphosphate acetaldehydetransferase (decarboxylating)" reversible="false" fast="false" fbc:lowerFluxBound="FB15N0" fbc:upperFluxBound="FB20N1000">
        <notes>
          <body xmlns="http://www.w3.org/1999/xhtml">
            <p>SUBSYSTEM: Glycolysis / Gluconeogenesis</p>
          </body>
        </notes>
        <annotation xmlns:sbml="http://www.sbml.org/sbml/level3/version1/core">
          <rdf:RDF xmlns:rdf="http://www.w3.org/1999/02/22-rdf-syntax-ns#" xmlns:dcterms="http://purl.org/dc/terms/" xmlns:vCard="http://www.w3.org/2001/vcard-rdf/3.0#" xmlns:vCard4="http://www.w3.org/2006/vcard/ns#" xmlns:bqbiol="http://biomodels.net/biology-qualifiers/" xmlns:bqmodel="http://biomodels.net/model-qualifiers/">
            <rdf:Description rdf:about="#r_0001">
              <bqbiol:is>
                <rdf:Bag>
                  <rdf:li rdf:resource="http://identifiers.org/ec-code/1.2.4.1"/>
                  <rdf:li rdf:resource="http://identifiers.org/ec-code/2.2.1.6"/>
                  <rdf:li rdf:resource="http://identifiers.org/ec-code/4.1.1.1"/>
                  <rdf:li rdf:resource="http://identifiers.org/kegg.reaction/R00014"/>
                </rdf:Bag>
              </bqbiol:is>
            </rdf:Description>
          </rdf:RDF>
        </annotation>
        <listOfReactants>
          <speciesReference species="s_1399__91__c__93__" stoichiometry="1" constant="true"/>
          <speciesReference species="s_1475__91__c__93__" stoichiometry="1" constant="true"/>
        </listOfReactants>
        <listOfProducts>
          <speciesReference species="s_5387__91__c__93__" stoichiometry="1" constant="true"/>
          <speciesReference species="s_0456__91__c__93__" stoichiometry="1" constant="true"/>
          <speciesReference species="s_0794__91__c__93__" stoichiometry="1" constant="true"/>
        </listOfProducts>
        <fbc:geneProductAssociation>
          <fbc:or>
            <fbc:geneProductRef fbc:geneProduct="G_KLMA_30105"/>
            <fbc:geneProductRef fbc:geneProduct="G_KLMA_30148"/>
            <fbc:geneProductRef fbc:geneProduct="G_KLMA_60075"/>
          </fbc:or>
        </fbc:geneProductAssociation>
      </reaction>
      <reaction metaid="r_0002" id="r_0002" name="pyruvate:thiamin diphosphate acetaldehydetransferase (decarboxylating)" reversible="false" fast="false" fbc:lowerFluxBound="FB15N0" fbc:upperFluxBound="FB20N1000">
        <notes>
          <body xmlns="http://www.w3.org/1999/xhtml">
            <p>SUBSYSTEM: Glycolysis / Gluconeogenesis</p>
          </body>
        </notes>
        <annotation xmlns:sbml="http://www.sbml.org/sbml/level3/version1/core">
          <rdf:RDF xmlns:rdf="http://www.w3.org/1999/02/22-rdf-syntax-ns#" xmlns:dcterms="http://purl.org/dc/terms/" xmlns:vCard="http://www.w3.org/2001/vcard-rdf/3.0#" xmlns:vCard4="http://www.w3.org/2006/vcard/ns#" xmlns:bqbiol="http://biomodels.net/biology-qualifiers/" xmlns:bqmodel="http://biomodels.net/model-qualifiers/">
            <rdf:Description rdf:about="#r_0002">
              <bqbiol:is>
                <rdf:Bag>
                  <rdf:li rdf:resource="http://identifiers.org/ec-code/1.2.4.1"/>
                  <rdf:li rdf:resource="http://identifiers.org/ec-code/2.2.1.6"/>
                  <rdf:li rdf:resource="http://identifiers.org/ec-code/4.1.1.1"/>
                  <rdf:li rdf:resource="http://identifiers.org/kegg.reaction/R00014"/>
                </rdf:Bag>
              </bqbiol:is>
            </rdf:Description>
          </rdf:RDF>
        </annotation>
        <listOfReactants>
          <speciesReference species="s_1401__91__m__93__" stoichiometry="1" constant="true"/>
          <speciesReference species="s_1477__91__m__93__" stoichiometry="1" constant="true"/>
        </listOfReactants>
        <listOfProducts>
          <speciesReference species="s_5388__91__m__93__" stoichiometry="1" constant="true"/>
          <speciesReference species="s_0460__91__m__93__" stoichiometry="1" constant="true"/>
          <speciesReference species="s_0799__91__m__93__" stoichiometry="1" constant="true"/>
        </listOfProducts>
        <fbc:geneProductAssociation>
          <fbc:and>
            <fbc:geneProductRef fbc:geneProduct="G_KLMA_20278"/>
            <fbc:geneProductRef fbc:geneProduct="G_KLMA_20172"/>
          </fbc:and>
        </fbc:geneProductAssociation>
      </reaction>
      <reaction metaid="r_0003" id="r_0003" name="ATP:pyruvate 2-O-phosphotransferase" reversible="false" fast="false" fbc:lowerFluxBound="FB15N0" fbc:upperFluxBound="FB20N1000">
        <notes>
          <body xmlns="http://www.w3.org/1999/xhtml">
            <p>SUBSYSTEM: Glycolysis / Gluconeogenesis</p>
          </body>
        </notes>
        <annotation xmlns:sbml="http://www.sbml.org/sbml/level3/version1/core">
          <rdf:RDF xmlns:rdf="http://www.w3.org/1999/02/22-rdf-syntax-ns#" xmlns:dcterms="http://purl.org/dc/terms/" xmlns:vCard="http://www.w3.org/2001/vcard-rdf/3.0#" xmlns:vCard4="http://www.w3.org/2006/vcard/ns#" xmlns:bqbiol="http://biomodels.net/biology-qualifiers/" xmlns:bqmodel="http://biomodels.net/model-qualifiers/">
            <rdf:Description rdf:about="#r_0003">
              <bqbiol:is>
                <rdf:Bag>
                  <rdf:li rdf:resource="http://identifiers.org/ec-code/2.7.1.40"/>
                  <rdf:li rdf:resource="http://identifiers.org/kegg.reaction/R00200"/>
                </rdf:Bag>
              </bqbiol:is>
            </rdf:Description>
          </rdf:RDF>
        </annotation>
        <listOfReactants>
          <speciesReference species="s_0394__91__c__93__" stoichiometry="1" constant="true"/>
          <speciesReference species="s_0794__91__c__93__" stoichiometry="1" constant="true"/>
          <speciesReference species="s_1360__91__c__93__" stoichiometry="1" constant="true"/>
        </listOfReactants>
        <listOfProducts>
          <speciesReference species="s_0434__91__c__93__" stoichiometry="1" constant="true"/>
          <speciesReference species="s_1399__91__c__93__" stoichiometry="1" constant="true"/>
        </listOfProducts>
        <fbc:geneProductAssociation>
          <fbc:geneProductRef fbc:geneProduct="G_KLMA_60219"/>
        </fbc:geneProductAssociation>
      </reaction>
      <reaction metaid="r_0004" id="r_0004" name="Acetate:CoA ligase (AMP-forming)" reversible="false" fast="false" fbc:lowerFluxBound="FB15N0" fbc:upperFluxBound="FB20N1000">
        <notes>
          <body xmlns="http://www.w3.org/1999/xhtml">
            <p>SUBSYSTEM: Glycolysis / Gluconeogenesis</p>
          </body>
        </notes>
        <annotation xmlns:sbml="http://www.sbml.org/sbml/level3/version1/core">
          <rdf:RDF xmlns:rdf="http://www.w3.org/1999/02/22-rdf-syntax-ns#" xmlns:dcterms="http://purl.org/dc/terms/" xmlns:vCard="http://www.w3.org/2001/vcard-rdf/3.0#" xmlns:vCard4="http://www.w3.org/2006/vcard/ns#" xmlns:bqbiol="http://biomodels.net/biology-qualifiers/" xmlns:bqmodel="http://biomodels.net/model-qualifiers/">
            <rdf:Description rdf:about="#r_0004">
              <bqbiol:is>
                <rdf:Bag>
                  <rdf:li rdf:resource="http://identifiers.org/ec-code/6.2.1.1"/>
                  <rdf:li rdf:resource="http://identifiers.org/kegg.reaction/R00235"/>
                </rdf:Bag>
              </bqbiol:is>
            </rdf:Description>
          </rdf:RDF>
        </annotation>
        <listOfReactants>
          <speciesReference species="s_0362__91__c__93__" stoichiometry="1" constant="true"/>
          <speciesReference species="s_0434__91__c__93__" stoichiometry="1" constant="true"/>
          <speciesReference species="s_0529__91__c__93__" stoichiometry="1" constant="true"/>
        </listOfReactants>
        <listOfProducts>
          <speciesReference species="s_0373__91__c__93__" stoichiometry="1" constant="true"/>
          <speciesReference species="s_0423__91__c__93__" stoichiometry="1" constant="true"/>
          <speciesReference species="s_0633__91__c__93__" stoichiometry="1" constant="true"/>
        </listOfProducts>
        <fbc:geneProductAssociation>
          <fbc:or>
            <fbc:geneProductRef fbc:geneProduct="G_KLMA_30602"/>
            <fbc:geneProductRef fbc:geneProduct="G_KLMA_50533"/>
          </fbc:or>
        </fbc:geneProductAssociation>
      </reaction>
      <reaction metaid="r_0005" id="r_0005" name="ATP:oxaloacetate carboxy-lyase (transphosphorylating;phosphoenolpyruvate-forming)" reversible="false" fast="false" fbc:lowerFluxBound="FB15N0" fbc:upperFluxBound="FB20N1000">
        <notes>
          <body xmlns="http://www.w3.org/1999/xhtml">
            <p>SUBSYSTEM: Glycolysis / Gluconeogenesis</p>
          </body>
        </notes>
        <annotation xmlns:sbml="http://www.sbml.org/sbml/level3/version1/core">
          <rdf:RDF xmlns:rdf="http://www.w3.org/1999/02/22-rdf-syntax-ns#" xmlns:dcterms="http://purl.org/dc/terms/" xmlns:vCard="http://www.w3.org/2001/vcard-rdf/3.0#" xmlns:vCard4="http://www.w3.org/2006/vcard/ns#" xmlns:bqbiol="http://biomodels.net/biology-qualifiers/" xmlns:bqmodel="http://biomodels.net/model-qualifiers/">
            <rdf:Description rdf:about="#r_0005">
              <bqbiol:is>
                <rdf:Bag>
                  <rdf:li rdf:resource="http://identifiers.org/ec-code/4.1.1.49"/>
                  <rdf:li rdf:resource="http://identifiers.org/kegg.reaction/R00341"/>
                </rdf:Bag>
              </bqbiol:is>
            </rdf:Description>
          </rdf:RDF>
        </annotation>
        <listOfReactants>
          <speciesReference species="s_0434__91__c__93__" stoichiometry="1" constant="true"/>
          <speciesReference species="s_1271__91__c__93__" stoichiometry="1" constant="true"/>
        </listOfReactants>
        <listOfProducts>
          <speciesReference species="s_0394__91__c__93__" stoichiometry="1" constant="true"/>
          <speciesReference species="s_0456__91__c__93__" stoichiometry="1" constant="true"/>
          <speciesReference species="s_1360__91__c__93__" stoichiometry="1" constant="true"/>
        </listOfProducts>
        <fbc:geneProductAssociation>
          <fbc:geneProductRef fbc:geneProduct="G_KLMA_30719"/>
        </fbc:geneProductAssociation>
      </reaction>
      <reaction metaid="r_0006" id="r_0006" name="2-phospho-D-glycerate hydro-lyase (phosphoenolpyruvate-forming)" reversible="true" fast="false" fbc:lowerFluxBound="FB1N1000" fbc:upperFluxBound="FB20N1000">
        <notes>
          <body xmlns="http://www.w3.org/1999/xhtml">
            <p>SUBSYSTEM: Glycolysis / Gluconeogenesis</p>
          </body>
        </notes>
        <annotation xmlns:sbml="http://www.sbml.org/sbml/level3/version1/core">
          <rdf:RDF xmlns:rdf="http://www.w3.org/1999/02/22-rdf-syntax-ns#" xmlns:dcterms="http://purl.org/dc/terms/" xmlns:vCard="http://www.w3.org/2001/vcard-rdf/3.0#" xmlns:vCard4="http://www.w3.org/2006/vcard/ns#" xmlns:bqbiol="http://biomodels.net/biology-qualifiers/" xmlns:bqmodel="http://biomodels.net/model-qualifiers/">
            <rdf:Description rdf:about="#r_0006">
              <bqbiol:is>
                <rdf:Bag>
                  <rdf:li rdf:resource="http://identifiers.org/ec-code/4.2.1.11"/>
                  <rdf:li rdf:resource="http://identifiers.org/kegg.reaction/R00658"/>
                </rdf:Bag>
              </bqbiol:is>
            </rdf:Description>
          </rdf:RDF>
        </annotation>
        <listOfReactants>
          <speciesReference species="s_0188__91__c__93__" stoichiometry="1" constant="true"/>
        </listOfReactants>
        <listOfProducts>
          <speciesReference species="s_0803__91__c__93__" stoichiometry="1" constant="true"/>
          <speciesReference species="s_1360__91__c__93__" stoichiometry="1" constant="true"/>
        </listOfProducts>
        <fbc:geneProductAssociation>
          <fbc:geneProductRef fbc:geneProduct="G_KLMA_10462"/>
        </fbc:geneProductAssociation>
      </reaction>
      <reaction metaid="r_0007" id="r_0007" name="Acetaldehyde:NAD+ oxidoreductase" reversible="false" fast="false" fbc:lowerFluxBound="FB15N0" fbc:upperFluxBound="FB20N1000">
        <notes>
          <body xmlns="http://www.w3.org/1999/xhtml">
            <p>SUBSYSTEM: Glycolysis / Gluconeogenesis</p>
          </body>
        </notes>
        <annotation xmlns:sbml="http://www.sbml.org/sbml/level3/version1/core">
          <rdf:RDF xmlns:rdf="http://www.w3.org/1999/02/22-rdf-syntax-ns#" xmlns:dcterms="http://purl.org/dc/terms/" xmlns:vCard="http://www.w3.org/2001/vcard-rdf/3.0#" xmlns:vCard4="http://www.w3.org/2006/vcard/ns#" xmlns:bqbiol="http://biomodels.net/biology-qualifiers/" xmlns:bqmodel="http://biomodels.net/model-qualifiers/">
            <rdf:Description rdf:about="#r_0007">
              <bqbiol:is>
                <rdf:Bag>
                  <rdf:li rdf:resource="http://identifiers.org/ec-code/1.2.1.3"/>
                  <rdf:li rdf:resource="http://identifiers.org/ec-code/1.2.1.5"/>
                  <rdf:li rdf:resource="http://identifiers.org/kegg.reaction/R00710"/>
                </rdf:Bag>
              </bqbiol:is>
            </rdf:Description>
          </rdf:RDF>
        </annotation>
        <listOfReactants>
          <speciesReference species="s_0359__91__c__93__" stoichiometry="1" constant="true"/>
          <speciesReference species="s_0803__91__c__93__" stoichiometry="1" constant="true"/>
          <speciesReference species="s_1198__91__c__93__" stoichiometry="1" constant="true"/>
        </listOfReactants>
        <listOfProducts>
          <speciesReference species="s_0362__91__c__93__" stoichiometry="1" constant="true"/>
          <speciesReference species="s_0794__91__c__93__" stoichiometry="2" constant="true"/>
          <speciesReference species="s_1203__91__c__93__" stoichiometry="1" constant="true"/>
        </listOfProducts>
        <fbc:geneProductAssociation>
          <fbc:or>
            <fbc:geneProductRef fbc:geneProduct="G_KLMA_20673"/>
            <fbc:geneProductRef fbc:geneProduct="G_KLMA_50012"/>
            <fbc:geneProductRef fbc:geneProduct="G_KLMA_40404"/>
            <fbc:geneProductRef fbc:geneProduct="G_KLMA_10742"/>
            <fbc:geneProductRef fbc:geneProduct="G_KLMA_20672"/>
          </fbc:or>
        </fbc:geneProductAssociation>
      </reaction>
      <reaction metaid="r_0008" id="r_0008" name="Acetaldehyde:NAD+ oxidoreductase" reversible="false" fast="false" fbc:lowerFluxBound="FB15N0" fbc:upperFluxBound="FB20N1000">
        <notes>
          <body xmlns="http://www.w3.org/1999/xhtml">
            <p>SUBSYSTEM: Glycolysis / Gluconeogenesis</p>
          </body>
        </notes>
        <annotation xmlns:sbml="http://www.sbml.org/sbml/level3/version1/core">
          <rdf:RDF xmlns:rdf="http://www.w3.org/1999/02/22-rdf-syntax-ns#" xmlns:dcterms="http://purl.org/dc/terms/" xmlns:vCard="http://www.w3.org/2001/vcard-rdf/3.0#" xmlns:vCard4="http://www.w3.org/2006/vcard/ns#" xmlns:bqbiol="http://biomodels.net/biology-qualifiers/" xmlns:bqmodel="http://biomodels.net/model-qualifiers/">
            <rdf:Description rdf:about="#r_0008">
              <bqbiol:is>
                <rdf:Bag>
                  <rdf:li rdf:resource="http://identifiers.org/ec-code/1.2.1.3"/>
                  <rdf:li rdf:resource="http://identifiers.org/ec-code/1.2.1.5"/>
                  <rdf:li rdf:resource="http://identifiers.org/kegg.reaction/R00710"/>
                </rdf:Bag>
              </bqbiol:is>
            </rdf:Description>
          </rdf:RDF>
        </annotation>
        <listOfReactants>
          <speciesReference species="s_0361__91__m__93__" stoichiometry="1" constant="true"/>
          <speciesReference species="s_0807__91__m__93__" stoichiometry="1" constant="true"/>
          <speciesReference species="s_1200__91__m__93__" stoichiometry="1" constant="true"/>
        </listOfReactants>
        <listOfProducts>
          <speciesReference species="s_0365__91__m__93__" stoichiometry="1" constant="true"/>
          <speciesReference species="s_0799__91__m__93__" stoichiometry="2" constant="true"/>
          <speciesReference species="s_1205__91__m__93__" stoichiometry="1" constant="true"/>
        </listOfProducts>
        <fbc:geneProductAssociation>
          <fbc:or>
            <fbc:geneProductRef fbc:geneProduct="G_KLMA_20673"/>
            <fbc:geneProductRef fbc:geneProduct="G_KLMA_50012"/>
            <fbc:geneProductRef fbc:geneProduct="G_KLMA_40404"/>
            <fbc:geneProductRef fbc:geneProduct="G_KLMA_10742"/>
            <fbc:geneProductRef fbc:geneProduct="G_KLMA_20672"/>
          </fbc:or>
        </fbc:geneProductAssociation>
      </reaction>
      <reaction metaid="r_0009" id="r_0009" name="Acetaldehyde:NADP+ oxidoreductase" reversible="false" fast="false" fbc:lowerFluxBound="FB15N0" fbc:upperFluxBound="FB20N1000">
        <notes>
          <body xmlns="http://www.w3.org/1999/xhtml">
            <p>SUBSYSTEM: Glycolysis / Gluconeogenesis</p>
          </body>
        </notes>
        <annotation xmlns:sbml="http://www.sbml.org/sbml/level3/version1/core">
          <rdf:RDF xmlns:rdf="http://www.w3.org/1999/02/22-rdf-syntax-ns#" xmlns:dcterms="http://purl.org/dc/terms/" xmlns:vCard="http://www.w3.org/2001/vcard-rdf/3.0#" xmlns:vCard4="http://www.w3.org/2006/vcard/ns#" xmlns:bqbiol="http://biomodels.net/biology-qualifiers/" xmlns:bqmodel="http://biomodels.net/model-qualifiers/">
            <rdf:Description rdf:about="#r_0009">
              <bqbiol:is>
                <rdf:Bag>
                  <rdf:li rdf:resource="http://identifiers.org/ec-code/1.2.1.4"/>
                  <rdf:li rdf:resource="http://identifiers.org/ec-code/1.2.1.5"/>
                  <rdf:li rdf:resource="http://identifiers.org/kegg.reaction/R00711"/>
                </rdf:Bag>
              </bqbiol:is>
            </rdf:Description>
          </rdf:RDF>
        </annotation>
        <listOfReactants>
          <speciesReference species="s_0359__91__c__93__" stoichiometry="1" constant="true"/>
          <speciesReference species="s_0803__91__c__93__" stoichiometry="1" constant="true"/>
          <speciesReference species="s_1207__91__c__93__" stoichiometry="1" constant="true"/>
        </listOfReactants>
        <listOfProducts>
          <speciesReference species="s_0362__91__c__93__" stoichiometry="1" constant="true"/>
          <speciesReference species="s_0794__91__c__93__" stoichiometry="2" constant="true"/>
          <speciesReference species="s_1212__91__c__93__" stoichiometry="1" constant="true"/>
        </listOfProducts>
        <fbc:geneProductAssociation>
          <fbc:or>
            <fbc:geneProductRef fbc:geneProduct="G_KLMA_20673"/>
            <fbc:geneProductRef fbc:geneProduct="G_KLMA_50012"/>
            <fbc:geneProductRef fbc:geneProduct="G_KLMA_40404"/>
            <fbc:geneProductRef fbc:geneProduct="G_KLMA_10742"/>
            <fbc:geneProductRef fbc:geneProduct="G_KLMA_20672"/>
          </fbc:or>
        </fbc:geneProductAssociation>
      </reaction>
      <reaction metaid="r_0010" id="r_0010" name="Acetaldehyde:NADP+ oxidoreductase" reversible="false" fast="false" fbc:lowerFluxBound="FB15N0" fbc:upperFluxBound="FB20N1000">
        <notes>
          <body xmlns="http://www.w3.org/1999/xhtml">
            <p>SUBSYSTEM: Glycolysis / Gluconeogenesis</p>
          </body>
        </notes>
        <annotation xmlns:sbml="http://www.sbml.org/sbml/level3/version1/core">
          <rdf:RDF xmlns:rdf="http://www.w3.org/1999/02/22-rdf-syntax-ns#" xmlns:dcterms="http://purl.org/dc/terms/" xmlns:vCard="http://www.w3.org/2001/vcard-rdf/3.0#" xmlns:vCard4="http://www.w3.org/2006/vcard/ns#" xmlns:bqbiol="http://biomodels.net/biology-qualifiers/" xmlns:bqmodel="http://biomodels.net/model-qualifiers/">
            <rdf:Description rdf:about="#r_0010">
              <bqbiol:is>
                <rdf:Bag>
                  <rdf:li rdf:resource="http://identifiers.org/ec-code/1.2.1.4"/>
                  <rdf:li rdf:resource="http://identifiers.org/ec-code/1.2.1.5"/>
                  <rdf:li rdf:resource="http://identifiers.org/kegg.reaction/R00711"/>
                </rdf:Bag>
              </bqbiol:is>
            </rdf:Description>
          </rdf:RDF>
        </annotation>
        <listOfReactants>
          <speciesReference species="s_0361__91__m__93__" stoichiometry="1" constant="true"/>
          <speciesReference species="s_0807__91__m__93__" stoichiometry="1" constant="true"/>
          <speciesReference species="s_1210__91__m__93__" stoichiometry="1" constant="true"/>
        </listOfReactants>
        <listOfProducts>
          <speciesReference species="s_0365__91__m__93__" stoichiometry="1" constant="true"/>
          <speciesReference species="s_0799__91__m__93__" stoichiometry="2" constant="true"/>
          <speciesReference species="s_1214__91__m__93__" stoichiometry="1" constant="true"/>
        </listOfProducts>
        <fbc:geneProductAssociation>
          <fbc:or>
            <fbc:geneProductRef fbc:geneProduct="G_KLMA_20673"/>
            <fbc:geneProductRef fbc:geneProduct="G_KLMA_50012"/>
            <fbc:geneProductRef fbc:geneProduct="G_KLMA_40404"/>
            <fbc:geneProductRef fbc:geneProduct="G_KLMA_10742"/>
            <fbc:geneProductRef fbc:geneProduct="G_KLMA_20672"/>
          </fbc:or>
        </fbc:geneProductAssociation>
      </reaction>
      <reaction metaid="r_0011" id="r_0011" name="Ethanol:NADP+ oxidoreductase" reversible="false" fast="false" fbc:lowerFluxBound="FB15N0" fbc:upperFluxBound="FB20N1000">
        <notes>
          <body xmlns="http://www.w3.org/1999/xhtml">
            <p>SUBSYSTEM: Glycolysis / Gluconeogenesis</p>
          </body>
        </notes>
        <annotation xmlns:sbml="http://www.sbml.org/sbml/level3/version1/core">
          <rdf:RDF xmlns:rdf="http://www.w3.org/1999/02/22-rdf-syntax-ns#" xmlns:dcterms="http://purl.org/dc/terms/" xmlns:vCard="http://www.w3.org/2001/vcard-rdf/3.0#" xmlns:vCard4="http://www.w3.org/2006/vcard/ns#" xmlns:bqbiol="http://biomodels.net/biology-qualifiers/" xmlns:bqmodel="http://biomodels.net/model-qualifiers/">
            <rdf:Description rdf:about="#r_0011">
              <bqbiol:is>
                <rdf:Bag>
                  <rdf:li rdf:resource="http://identifiers.org/ec-code/1.1.1.2"/>
                  <rdf:li rdf:resource="http://identifiers.org/ec-code/1.1.1.71"/>
                  <rdf:li rdf:resource="http://identifiers.org/kegg.reaction/R00746"/>
                </rdf:Bag>
              </bqbiol:is>
            </rdf:Description>
          </rdf:RDF>
        </annotation>
        <listOfReactants>
          <speciesReference species="s_0359__91__c__93__" stoichiometry="1" constant="true"/>
          <speciesReference species="s_0794__91__c__93__" stoichiometry="1" constant="true"/>
          <speciesReference species="s_1212__91__c__93__" stoichiometry="1" constant="true"/>
        </listOfReactants>
        <listOfProducts>
          <speciesReference species="s_0680__91__c__93__" stoichiometry="1" constant="true"/>
          <speciesReference species="s_1207__91__c__93__" stoichiometry="1" constant="true"/>
        </listOfProducts>
        <fbc:geneProductAssociation>
          <fbc:or>
            <fbc:geneProductRef fbc:geneProduct="G_KLMA_40102"/>
            <fbc:geneProductRef fbc:geneProduct="G_KLMA_40220"/>
            <fbc:geneProductRef fbc:geneProduct="G_KLMA_80306"/>
            <fbc:geneProductRef fbc:geneProduct="G_KLMA_20158"/>
            <fbc:geneProductRef fbc:geneProduct="G_KLMA_80339"/>
            <fbc:geneProductRef fbc:geneProduct="G_KLMA_60425"/>
          </fbc:or>
        </fbc:geneProductAssociation>
      </reaction>
      <reaction metaid="r_0012" id="r_0012" name="Ethanol:NADP+ oxidoreductase" reversible="false" fast="false" fbc:lowerFluxBound="FB15N0" fbc:upperFluxBound="FB20N1000">
        <notes>
          <body xmlns="http://www.w3.org/1999/xhtml">
            <p>SUBSYSTEM: Glycolysis / Gluconeogenesis</p>
          </body>
        </notes>
        <annotation xmlns:sbml="http://www.sbml.org/sbml/level3/version1/core">
          <rdf:RDF xmlns:rdf="http://www.w3.org/1999/02/22-rdf-syntax-ns#" xmlns:dcterms="http://purl.org/dc/terms/" xmlns:vCard="http://www.w3.org/2001/vcard-rdf/3.0#" xmlns:vCard4="http://www.w3.org/2006/vcard/ns#" xmlns:bqbiol="http://biomodels.net/biology-qualifiers/" xmlns:bqmodel="http://biomodels.net/model-qualifiers/">
            <rdf:Description rdf:about="#r_0012">
              <bqbiol:is>
                <rdf:Bag>
                  <rdf:li rdf:resource="http://identifiers.org/ec-code/1.1.1.2"/>
                  <rdf:li rdf:resource="http://identifiers.org/ec-code/1.1.1.71"/>
                  <rdf:li rdf:resource="http://identifiers.org/kegg.reaction/R00746"/>
                </rdf:Bag>
              </bqbiol:is>
            </rdf:Description>
          </rdf:RDF>
        </annotation>
        <listOfReactants>
          <speciesReference species="s_0361__91__m__93__" stoichiometry="1" constant="true"/>
          <speciesReference species="s_0799__91__m__93__" stoichiometry="1" constant="true"/>
          <speciesReference species="s_1214__91__m__93__" stoichiometry="1" constant="true"/>
        </listOfReactants>
        <listOfProducts>
          <speciesReference species="s_0682__91__m__93__" stoichiometry="1" constant="true"/>
          <speciesReference species="s_1210__91__m__93__" stoichiometry="1" constant="true"/>
        </listOfProducts>
        <fbc:geneProductAssociation>
          <fbc:or>
            <fbc:geneProductRef fbc:geneProduct="G_KLMA_40102"/>
            <fbc:geneProductRef fbc:geneProduct="G_KLMA_40220"/>
            <fbc:geneProductRef fbc:geneProduct="G_KLMA_80306"/>
            <fbc:geneProductRef fbc:geneProduct="G_KLMA_20158"/>
            <fbc:geneProductRef fbc:geneProduct="G_KLMA_80339"/>
            <fbc:geneProductRef fbc:geneProduct="G_KLMA_60425"/>
          </fbc:or>
        </fbc:geneProductAssociation>
      </reaction>
      <reaction metaid="r_0013" id="r_0013" name="ethanol:NAD+ oxidoreductase" reversible="false" fast="false" fbc:lowerFluxBound="FB15N0" fbc:upperFluxBound="FB20N1000">
        <notes>
          <body xmlns="http://www.w3.org/1999/xhtml">
            <p>SUBSYSTEM: Glycolysis / Gluconeogenesis</p>
          </body>
        </notes>
        <annotation xmlns:sbml="http://www.sbml.org/sbml/level3/version1/core">
          <rdf:RDF xmlns:rdf="http://www.w3.org/1999/02/22-rdf-syntax-ns#" xmlns:dcterms="http://purl.org/dc/terms/" xmlns:vCard="http://www.w3.org/2001/vcard-rdf/3.0#" xmlns:vCard4="http://www.w3.org/2006/vcard/ns#" xmlns:bqbiol="http://biomodels.net/biology-qualifiers/" xmlns:bqmodel="http://biomodels.net/model-qualifiers/">
            <rdf:Description rdf:about="#r_0013">
              <bqbiol:is>
                <rdf:Bag>
                  <rdf:li rdf:resource="http://identifiers.org/ec-code/1.1.1.1"/>
                  <rdf:li rdf:resource="http://identifiers.org/ec-code/1.1.1.71"/>
                  <rdf:li rdf:resource="http://identifiers.org/kegg.reaction/R00754"/>
                </rdf:Bag>
              </bqbiol:is>
            </rdf:Description>
          </rdf:RDF>
        </annotation>
        <listOfReactants>
          <speciesReference species="s_0359__91__c__93__" stoichiometry="1" constant="true"/>
          <speciesReference species="s_0794__91__c__93__" stoichiometry="1" constant="true"/>
          <speciesReference species="s_1203__91__c__93__" stoichiometry="1" constant="true"/>
        </listOfReactants>
        <listOfProducts>
          <speciesReference species="s_0680__91__c__93__" stoichiometry="1" constant="true"/>
          <speciesReference species="s_1198__91__c__93__" stoichiometry="1" constant="true"/>
        </listOfProducts>
        <fbc:geneProductAssociation>
          <fbc:or>
            <fbc:geneProductRef fbc:geneProduct="G_KLMA_40102"/>
            <fbc:geneProductRef fbc:geneProduct="G_KLMA_40220"/>
            <fbc:geneProductRef fbc:geneProduct="G_KLMA_80306"/>
            <fbc:geneProductRef fbc:geneProduct="G_KLMA_20158"/>
            <fbc:geneProductRef fbc:geneProduct="G_KLMA_20005"/>
            <fbc:geneProductRef fbc:geneProduct="G_KLMA_50315"/>
            <fbc:geneProductRef fbc:geneProduct="G_KLMA_40624"/>
          </fbc:or>
        </fbc:geneProductAssociation>
      </reaction>
      <reaction metaid="r_0014" id="r_0014" name="ethanol:NAD+ oxidoreductase" reversible="false" fast="false" fbc:lowerFluxBound="FB15N0" fbc:upperFluxBound="FB20N1000">
        <notes>
          <body xmlns="http://www.w3.org/1999/xhtml">
            <p>SUBSYSTEM: Glycolysis / Gluconeogenesis</p>
          </body>
        </notes>
        <annotation xmlns:sbml="http://www.sbml.org/sbml/level3/version1/core">
          <rdf:RDF xmlns:rdf="http://www.w3.org/1999/02/22-rdf-syntax-ns#" xmlns:dcterms="http://purl.org/dc/terms/" xmlns:vCard="http://www.w3.org/2001/vcard-rdf/3.0#" xmlns:vCard4="http://www.w3.org/2006/vcard/ns#" xmlns:bqbiol="http://biomodels.net/biology-qualifiers/" xmlns:bqmodel="http://biomodels.net/model-qualifiers/">
            <rdf:Description rdf:about="#r_0014">
              <bqbiol:is>
                <rdf:Bag>
                  <rdf:li rdf:resource="http://identifiers.org/ec-code/1.1.1.1"/>
                  <rdf:li rdf:resource="http://identifiers.org/ec-code/1.1.1.71"/>
                  <rdf:li rdf:resource="http://identifiers.org/kegg.reaction/R00754"/>
                </rdf:Bag>
              </bqbiol:is>
            </rdf:Description>
          </rdf:RDF>
        </annotation>
        <listOfReactants>
          <speciesReference species="s_0361__91__m__93__" stoichiometry="1" constant="true"/>
          <speciesReference species="s_0799__91__m__93__" stoichiometry="1" constant="true"/>
          <speciesReference species="s_1205__91__m__93__" stoichiometry="1" constant="true"/>
        </listOfReactants>
        <listOfProducts>
          <speciesReference species="s_0682__91__m__93__" stoichiometry="1" constant="true"/>
          <speciesReference species="s_1200__91__m__93__" stoichiometry="1" constant="true"/>
        </listOfProducts>
        <fbc:geneProductAssociation>
          <fbc:or>
            <fbc:geneProductRef fbc:geneProduct="G_KLMA_40102"/>
            <fbc:geneProductRef fbc:geneProduct="G_KLMA_40220"/>
            <fbc:geneProductRef fbc:geneProduct="G_KLMA_80306"/>
            <fbc:geneProductRef fbc:geneProduct="G_KLMA_20158"/>
            <fbc:geneProductRef fbc:geneProduct="G_KLMA_20005"/>
            <fbc:geneProductRef fbc:geneProduct="G_KLMA_50315"/>
            <fbc:geneProductRef fbc:geneProduct="G_KLMA_40624"/>
          </fbc:or>
        </fbc:geneProductAssociation>
      </reaction>
      <reaction metaid="r_0015" id="r_0015" name="alcohol dehydrogenase (ethanol to acetaldehyde)" reversible="false" fast="false" fbc:lowerFluxBound="FB15N0" fbc:upperFluxBound="FB20N1000">
        <notes>
          <body xmlns="http://www.w3.org/1999/xhtml">
            <p>SUBSYSTEM: Glycolysis / Gluconeogenesis</p>
          </body>
        </notes>
        <annotation xmlns:sbml="http://www.sbml.org/sbml/level3/version1/core">
          <rdf:RDF xmlns:rdf="http://www.w3.org/1999/02/22-rdf-syntax-ns#" xmlns:dcterms="http://purl.org/dc/terms/" xmlns:vCard="http://www.w3.org/2001/vcard-rdf/3.0#" xmlns:vCard4="http://www.w3.org/2006/vcard/ns#" xmlns:bqbiol="http://biomodels.net/biology-qualifiers/" xmlns:bqmodel="http://biomodels.net/model-qualifiers/">
            <rdf:Description rdf:about="#r_0015">
              <bqbiol:is>
                <rdf:Bag>
                  <rdf:li rdf:resource="http://identifiers.org/ec-code/1.1.1.1"/>
                  <rdf:li rdf:resource="http://identifiers.org/ec-code/1.1.1.71"/>
                  <rdf:li rdf:resource="http://identifiers.org/kegg.reaction/R00754"/>
                </rdf:Bag>
              </bqbiol:is>
            </rdf:Description>
          </rdf:RDF>
        </annotation>
        <listOfReactants>
          <speciesReference species="s_0680__91__c__93__" stoichiometry="1" constant="true"/>
          <speciesReference species="s_1198__91__c__93__" stoichiometry="1" constant="true"/>
        </listOfReactants>
        <listOfProducts>
          <speciesReference species="s_0359__91__c__93__" stoichiometry="1" constant="true"/>
          <speciesReference species="s_0794__91__c__93__" stoichiometry="1" constant="true"/>
          <speciesReference species="s_1203__91__c__93__" stoichiometry="1" constant="true"/>
        </listOfProducts>
        <fbc:geneProductAssociation>
          <fbc:geneProductRef fbc:geneProduct="G_KLMA_40220"/>
        </fbc:geneProductAssociation>
      </reaction>
      <reaction metaid="r_0016" id="r_0016" name="alcohol acetyltransferase (ethanol)" reversible="false" fast="false" fbc:lowerFluxBound="FB15N0" fbc:upperFluxBound="FB20N1000">
        <notes>
          <body xmlns="http://www.w3.org/1999/xhtml">
            <p>SUBSYSTEM: Glycolysis / Gluconeogenesis</p>
          </body>
        </notes>
        <listOfReactants>
          <speciesReference species="s_0373__91__c__93__" stoichiometry="1" constant="true"/>
          <speciesReference species="s_0680__91__c__93__" stoichiometry="1" constant="true"/>
        </listOfReactants>
        <listOfProducts>
          <speciesReference species="s_0529__91__c__93__" stoichiometry="1" constant="true"/>
          <speciesReference species="s_0685__91__c__93__" stoichiometry="1" constant="true"/>
        </listOfProducts>
        <fbc:geneProductAssociation>
          <fbc:geneProductRef fbc:geneProduct="G_KLMA_30203"/>
        </fbc:geneProductAssociation>
      </reaction>
      <reaction metaid="r_0017" id="r_0017" name="ethyl acetate-hydrolyzing esterase" reversible="false" fast="false" fbc:lowerFluxBound="FB15N0" fbc:upperFluxBound="FB20N1000">
        <notes>
          <body xmlns="http://www.w3.org/1999/xhtml">
            <p>SUBSYSTEM: Glycolysis / Gluconeogenesis</p>
          </body>
        </notes>
        <listOfReactants>
          <speciesReference species="s_0685__91__c__93__" stoichiometry="1" constant="true"/>
          <speciesReference species="s_0803__91__c__93__" stoichiometry="1" constant="true"/>
        </listOfReactants>
        <listOfProducts>
          <speciesReference species="s_0362__91__c__93__" stoichiometry="1" constant="true"/>
          <speciesReference species="s_0680__91__c__93__" stoichiometry="1" constant="true"/>
          <speciesReference species="s_0794__91__c__93__" stoichiometry="1" constant="true"/>
        </listOfProducts>
        <fbc:geneProductAssociation>
          <fbc:geneProductRef fbc:geneProduct="G_KLMA_20604"/>
        </fbc:geneProductAssociation>
      </reaction>
      <reaction metaid="r_0018" id="r_0018" name="2-(alpha-hydroxyethyl)thiamine diphosphate[c]=&gt;acetaldehyde[c]+TDP[c]" reversible="false" fast="false" fbc:lowerFluxBound="FB15N0" fbc:upperFluxBound="FB20N1000">
        <notes>
          <body xmlns="http://www.w3.org/1999/xhtml">
            <p>SUBSYSTEM: Glycolysis / Gluconeogenesis</p>
          </body>
        </notes>
        <annotation xmlns:sbml="http://www.sbml.org/sbml/level3/version1/core">
          <rdf:RDF xmlns:rdf="http://www.w3.org/1999/02/22-rdf-syntax-ns#" xmlns:dcterms="http://purl.org/dc/terms/" xmlns:vCard="http://www.w3.org/2001/vcard-rdf/3.0#" xmlns:vCard4="http://www.w3.org/2006/vcard/ns#" xmlns:bqbiol="http://biomodels.net/biology-qualifiers/" xmlns:bqmodel="http://biomodels.net/model-qualifiers/">
            <rdf:Description rdf:about="#r_0018">
              <bqbiol:is>
                <rdf:Bag>
                  <rdf:li rdf:resource="http://identifiers.org/ec-code/4.1.1.1"/>
                  <rdf:li rdf:resource="http://identifiers.org/kegg.reaction/R00755"/>
                </rdf:Bag>
              </bqbiol:is>
            </rdf:Description>
          </rdf:RDF>
        </annotation>
        <listOfReactants>
          <speciesReference species="s_5387__91__c__93__" stoichiometry="1" constant="true"/>
          <speciesReference species="s_0794__91__c__93__" stoichiometry="2" constant="true"/>
        </listOfReactants>
        <listOfProducts>
          <speciesReference species="s_0359__91__c__93__" stoichiometry="1" constant="true"/>
          <speciesReference species="s_1475__91__c__93__" stoichiometry="1" constant="true"/>
        </listOfProducts>
        <fbc:geneProductAssociation>
          <fbc:geneProductRef fbc:geneProduct="G_KLMA_60075"/>
        </fbc:geneProductAssociation>
      </reaction>
      <reaction metaid="r_0019" id="r_0019" name="alpha-D-Glucose 1-phosphate 1,6-phosphomutase" reversible="false" fast="false" fbc:lowerFluxBound="FB15N0" fbc:upperFluxBound="FB20N1000">
        <notes>
          <body xmlns="http://www.w3.org/1999/xhtml">
            <p>SUBSYSTEM: Glycolysis / Gluconeogenesis</p>
          </body>
        </notes>
        <annotation xmlns:sbml="http://www.sbml.org/sbml/level3/version1/core">
          <rdf:RDF xmlns:rdf="http://www.w3.org/1999/02/22-rdf-syntax-ns#" xmlns:dcterms="http://purl.org/dc/terms/" xmlns:vCard="http://www.w3.org/2001/vcard-rdf/3.0#" xmlns:vCard4="http://www.w3.org/2006/vcard/ns#" xmlns:bqbiol="http://biomodels.net/biology-qualifiers/" xmlns:bqmodel="http://biomodels.net/model-qualifiers/">
            <rdf:Description rdf:about="#r_0019">
              <bqbiol:is>
                <rdf:Bag>
                  <rdf:li rdf:resource="http://identifiers.org/ec-code/5.4.2.2"/>
                  <rdf:li rdf:resource="http://identifiers.org/ec-code/5.4.2.5"/>
                  <rdf:li rdf:resource="http://identifiers.org/kegg.reaction/R00959"/>
                </rdf:Bag>
              </bqbiol:is>
            </rdf:Description>
          </rdf:RDF>
        </annotation>
        <listOfReactants>
          <speciesReference species="s_0567__91__c__93__" stoichiometry="1" constant="true"/>
        </listOfReactants>
        <listOfProducts>
          <speciesReference species="s_5170__91__c__93__" stoichiometry="1" constant="true"/>
        </listOfProducts>
        <fbc:geneProductAssociation>
          <fbc:geneProductRef fbc:geneProduct="G_KLMA_80051"/>
        </fbc:geneProductAssociation>
      </reaction>
      <reaction metaid="r_0020" id="r_0020" name="D-glyceraldehyde-3-phosphate aldose-ketose-isomerase" reversible="true" fast="false" fbc:lowerFluxBound="FB1N1000" fbc:upperFluxBound="FB20N1000">
        <notes>
          <body xmlns="http://www.w3.org/1999/xhtml">
            <p>SUBSYSTEM: Glycolysis / Gluconeogenesis</p>
          </body>
        </notes>
        <annotation xmlns:sbml="http://www.sbml.org/sbml/level3/version1/core">
          <rdf:RDF xmlns:rdf="http://www.w3.org/1999/02/22-rdf-syntax-ns#" xmlns:dcterms="http://purl.org/dc/terms/" xmlns:vCard="http://www.w3.org/2001/vcard-rdf/3.0#" xmlns:vCard4="http://www.w3.org/2006/vcard/ns#" xmlns:bqbiol="http://biomodels.net/biology-qualifiers/" xmlns:bqmodel="http://biomodels.net/model-qualifiers/">
            <rdf:Description rdf:about="#r_0020">
              <bqbiol:is>
                <rdf:Bag>
                  <rdf:li rdf:resource="http://identifiers.org/ec-code/5.3.1.1"/>
                  <rdf:li rdf:resource="http://identifiers.org/kegg.reaction/R01015"/>
                </rdf:Bag>
              </bqbiol:is>
            </rdf:Description>
          </rdf:RDF>
        </annotation>
        <listOfReactants>
          <speciesReference species="s_5035__91__c__93__" stoichiometry="1" constant="true"/>
        </listOfReactants>
        <listOfProducts>
          <speciesReference species="s_0629__91__c__93__" stoichiometry="1" constant="true"/>
        </listOfProducts>
        <fbc:geneProductAssociation>
          <fbc:geneProductRef fbc:geneProduct="G_KLMA_40125"/>
        </fbc:geneProductAssociation>
      </reaction>
      <reaction metaid="r_0021" id="r_0021" name="D-glyceraldehyde-3-phosphate:NAD+ oxidoreductase (phosphorylating)" reversible="true" fast="false" fbc:lowerFluxBound="FB1N1000" fbc:upperFluxBound="FB20N1000">
        <notes>
          <body xmlns="http://www.w3.org/1999/xhtml">
            <p>SUBSYSTEM: Glycolysis / Gluconeogenesis</p>
          </body>
        </notes>
        <annotation xmlns:sbml="http://www.sbml.org/sbml/level3/version1/core">
          <rdf:RDF xmlns:rdf="http://www.w3.org/1999/02/22-rdf-syntax-ns#" xmlns:dcterms="http://purl.org/dc/terms/" xmlns:vCard="http://www.w3.org/2001/vcard-rdf/3.0#" xmlns:vCard4="http://www.w3.org/2006/vcard/ns#" xmlns:bqbiol="http://biomodels.net/biology-qualifiers/" xmlns:bqmodel="http://biomodels.net/model-qualifiers/">
            <rdf:Description rdf:about="#r_0021">
              <bqbiol:is>
                <rdf:Bag>
                  <rdf:li rdf:resource="http://identifiers.org/ec-code/1.2.1.12"/>
                  <rdf:li rdf:resource="http://identifiers.org/ec-code/1.2.1.59"/>
                  <rdf:li rdf:resource="http://identifiers.org/kegg.reaction/R01061"/>
                </rdf:Bag>
              </bqbiol:is>
            </rdf:Description>
          </rdf:RDF>
        </annotation>
        <listOfReactants>
          <speciesReference species="s_5035__91__c__93__" stoichiometry="1" constant="true"/>
          <speciesReference species="s_1198__91__c__93__" stoichiometry="1" constant="true"/>
          <speciesReference species="s_1322__91__c__93__" stoichiometry="1" constant="true"/>
        </listOfReactants>
        <listOfProducts>
          <speciesReference species="s_0075__91__c__93__" stoichiometry="1" constant="true"/>
          <speciesReference species="s_0794__91__c__93__" stoichiometry="1" constant="true"/>
          <speciesReference species="s_1203__91__c__93__" stoichiometry="1" constant="true"/>
        </listOfProducts>
        <fbc:geneProductAssociation>
          <fbc:or>
            <fbc:geneProductRef fbc:geneProduct="G_KLMA_80059"/>
            <fbc:geneProductRef fbc:geneProduct="G_KLMA_40218"/>
            <fbc:geneProductRef fbc:geneProduct="G_KLMA_20296"/>
          </fbc:or>
        </fbc:geneProductAssociation>
      </reaction>
      <reaction metaid="r_0022" id="r_0022" name="beta-D-fructose-1,6-bisphosphate D-glyceraldehyde-3-phosphate-lyase (glycerone-phosphate-forming)" reversible="true" fast="false" fbc:lowerFluxBound="FB1N1000" fbc:upperFluxBound="FB20N1000">
        <notes>
          <body xmlns="http://www.w3.org/1999/xhtml">
            <p>SUBSYSTEM: Glycolysis / Gluconeogenesis</p>
          </body>
        </notes>
        <annotation xmlns:sbml="http://www.sbml.org/sbml/level3/version1/core">
          <rdf:RDF xmlns:rdf="http://www.w3.org/1999/02/22-rdf-syntax-ns#" xmlns:dcterms="http://purl.org/dc/terms/" xmlns:vCard="http://www.w3.org/2001/vcard-rdf/3.0#" xmlns:vCard4="http://www.w3.org/2006/vcard/ns#" xmlns:bqbiol="http://biomodels.net/biology-qualifiers/" xmlns:bqmodel="http://biomodels.net/model-qualifiers/">
            <rdf:Description rdf:about="#r_0022">
              <bqbiol:is>
                <rdf:Bag>
                  <rdf:li rdf:resource="http://identifiers.org/ec-code/4.1.2.13"/>
                  <rdf:li rdf:resource="http://identifiers.org/kegg.reaction/R01070"/>
                </rdf:Bag>
              </bqbiol:is>
            </rdf:Description>
          </rdf:RDF>
        </annotation>
        <listOfReactants>
          <speciesReference species="s_5433__91__c__93__" stoichiometry="1" constant="true"/>
        </listOfReactants>
        <listOfProducts>
          <speciesReference species="s_5035__91__c__93__" stoichiometry="1" constant="true"/>
          <speciesReference species="s_0629__91__c__93__" stoichiometry="1" constant="true"/>
        </listOfProducts>
        <fbc:geneProductAssociation>
          <fbc:geneProductRef fbc:geneProduct="G_KLMA_40388"/>
        </fbc:geneProductAssociation>
      </reaction>
      <reaction metaid="r_0023" id="r_0023" name="ATP:3-phospho-D-glycerate 1-phosphotransferase" reversible="true" fast="false" fbc:lowerFluxBound="FB1N1000" fbc:upperFluxBound="FB20N1000">
        <notes>
          <body xmlns="http://www.w3.org/1999/xhtml">
            <p>SUBSYSTEM: Glycolysis / Gluconeogenesis</p>
          </body>
        </notes>
        <annotation xmlns:sbml="http://www.sbml.org/sbml/level3/version1/core">
          <rdf:RDF xmlns:rdf="http://www.w3.org/1999/02/22-rdf-syntax-ns#" xmlns:dcterms="http://purl.org/dc/terms/" xmlns:vCard="http://www.w3.org/2001/vcard-rdf/3.0#" xmlns:vCard4="http://www.w3.org/2006/vcard/ns#" xmlns:bqbiol="http://biomodels.net/biology-qualifiers/" xmlns:bqmodel="http://biomodels.net/model-qualifiers/">
            <rdf:Description rdf:about="#r_0023">
              <bqbiol:is>
                <rdf:Bag>
                  <rdf:li rdf:resource="http://identifiers.org/ec-code/2.7.2.3"/>
                  <rdf:li rdf:resource="http://identifiers.org/kegg.reaction/R01512"/>
                </rdf:Bag>
              </bqbiol:is>
            </rdf:Description>
          </rdf:RDF>
        </annotation>
        <listOfReactants>
          <speciesReference species="s_0260__91__c__93__" stoichiometry="1" constant="true"/>
          <speciesReference species="s_0434__91__c__93__" stoichiometry="1" constant="true"/>
        </listOfReactants>
        <listOfProducts>
          <speciesReference species="s_0075__91__c__93__" stoichiometry="1" constant="true"/>
          <speciesReference species="s_0394__91__c__93__" stoichiometry="1" constant="true"/>
        </listOfProducts>
        <fbc:geneProductAssociation>
          <fbc:geneProductRef fbc:geneProduct="G_KLMA_10540"/>
        </fbc:geneProductAssociation>
      </reaction>
      <reaction metaid="r_0024" id="r_0024" name="2-Phospho-D-glycerate 2,3-phosphomutase" reversible="true" fast="false" fbc:lowerFluxBound="FB1N1000" fbc:upperFluxBound="FB20N1000">
        <notes>
          <body xmlns="http://www.w3.org/1999/xhtml">
            <p>SUBSYSTEM: Glycolysis / Gluconeogenesis</p>
          </body>
        </notes>
        <annotation xmlns:sbml="http://www.sbml.org/sbml/level3/version1/core">
          <rdf:RDF xmlns:rdf="http://www.w3.org/1999/02/22-rdf-syntax-ns#" xmlns:dcterms="http://purl.org/dc/terms/" xmlns:vCard="http://www.w3.org/2001/vcard-rdf/3.0#" xmlns:vCard4="http://www.w3.org/2006/vcard/ns#" xmlns:bqbiol="http://biomodels.net/biology-qualifiers/" xmlns:bqmodel="http://biomodels.net/model-qualifiers/">
            <rdf:Description rdf:about="#r_0024">
              <bqbiol:is>
                <rdf:Bag>
                  <rdf:li rdf:resource="http://identifiers.org/ec-code/5.4.2.1"/>
                  <rdf:li rdf:resource="http://identifiers.org/kegg.reaction/R01518"/>
                </rdf:Bag>
              </bqbiol:is>
            </rdf:Description>
          </rdf:RDF>
        </annotation>
        <listOfReactants>
          <speciesReference species="s_0188__91__c__93__" stoichiometry="1" constant="true"/>
        </listOfReactants>
        <listOfProducts>
          <speciesReference species="s_0260__91__c__93__" stoichiometry="1" constant="true"/>
        </listOfProducts>
        <fbc:geneProductAssociation>
          <fbc:or>
            <fbc:geneProductRef fbc:geneProduct="G_KLMA_40124"/>
            <fbc:geneProductRef fbc:geneProduct="G_KLMA_20098"/>
            <fbc:geneProductRef fbc:geneProduct="G_KLMA_10182"/>
            <fbc:geneProductRef fbc:geneProduct="G_KLMA_10305"/>
          </fbc:or>
        </fbc:geneProductAssociation>
      </reaction>
      <reaction metaid="r_0025" id="r_0025" name="ATP:beta-D-glucose 6-phosphotransferase" reversible="false" fast="false" fbc:lowerFluxBound="FB15N0" fbc:upperFluxBound="FB20N1000">
        <notes>
          <body xmlns="http://www.w3.org/1999/xhtml">
            <p>SUBSYSTEM: Glycolysis / Gluconeogenesis</p>
          </body>
        </notes>
        <annotation xmlns:sbml="http://www.sbml.org/sbml/level3/version1/core">
          <rdf:RDF xmlns:rdf="http://www.w3.org/1999/02/22-rdf-syntax-ns#" xmlns:dcterms="http://purl.org/dc/terms/" xmlns:vCard="http://www.w3.org/2001/vcard-rdf/3.0#" xmlns:vCard4="http://www.w3.org/2006/vcard/ns#" xmlns:bqbiol="http://biomodels.net/biology-qualifiers/" xmlns:bqmodel="http://biomodels.net/model-qualifiers/">
            <rdf:Description rdf:about="#r_0025">
              <bqbiol:is>
                <rdf:Bag>
                  <rdf:li rdf:resource="http://identifiers.org/ec-code/2.7.1.1"/>
                  <rdf:li rdf:resource="http://identifiers.org/ec-code/2.7.1.2"/>
                  <rdf:li rdf:resource="http://identifiers.org/kegg.reaction/R01600"/>
                </rdf:Bag>
              </bqbiol:is>
            </rdf:Description>
          </rdf:RDF>
        </annotation>
        <listOfReactants>
          <speciesReference species="s_0434__91__c__93__" stoichiometry="1" constant="true"/>
          <speciesReference species="s_5065__91__c__93__" stoichiometry="1" constant="true"/>
        </listOfReactants>
        <listOfProducts>
          <speciesReference species="s_0394__91__c__93__" stoichiometry="1" constant="true"/>
          <speciesReference species="s_5217__91__c__93__" stoichiometry="1" constant="true"/>
          <speciesReference species="s_0794__91__c__93__" stoichiometry="1" constant="true"/>
        </listOfProducts>
        <fbc:geneProductAssociation>
          <fbc:geneProductRef fbc:geneProduct="G_KLMA_10051"/>
        </fbc:geneProductAssociation>
      </reaction>
      <reaction metaid="r_0026" id="r_0026" name="D-Glucose 1-epimerase" reversible="true" fast="false" fbc:lowerFluxBound="FB1N1000" fbc:upperFluxBound="FB20N1000">
        <notes>
          <body xmlns="http://www.w3.org/1999/xhtml">
            <p>SUBSYSTEM: Glycolysis / Gluconeogenesis</p>
          </body>
        </notes>
        <annotation xmlns:sbml="http://www.sbml.org/sbml/level3/version1/core">
          <rdf:RDF xmlns:rdf="http://www.w3.org/1999/02/22-rdf-syntax-ns#" xmlns:dcterms="http://purl.org/dc/terms/" xmlns:vCard="http://www.w3.org/2001/vcard-rdf/3.0#" xmlns:vCard4="http://www.w3.org/2006/vcard/ns#" xmlns:bqbiol="http://biomodels.net/biology-qualifiers/" xmlns:bqmodel="http://biomodels.net/model-qualifiers/">
            <rdf:Description rdf:about="#r_0026">
              <bqbiol:is>
                <rdf:Bag>
                  <rdf:li rdf:resource="http://identifiers.org/ec-code/5.1.3.3"/>
                  <rdf:li rdf:resource="http://identifiers.org/kegg.reaction/R01602"/>
                </rdf:Bag>
              </bqbiol:is>
            </rdf:Description>
          </rdf:RDF>
        </annotation>
        <listOfReactants>
          <speciesReference species="s_5088__91__c__93__" stoichiometry="1" constant="true"/>
        </listOfReactants>
        <listOfProducts>
          <speciesReference species="s_5065__91__c__93__" stoichiometry="1" constant="true"/>
        </listOfProducts>
        <fbc:geneProductAssociation>
          <fbc:geneProductRef fbc:geneProduct="G_KLMA_20332"/>
        </fbc:geneProductAssociation>
      </reaction>
      <reaction metaid="r_0027" id="r_0027" name="ATP:alpha-D-glucose 6-phosphotransferase" reversible="false" fast="false" fbc:lowerFluxBound="FB15N0" fbc:upperFluxBound="FB20N1000">
        <notes>
          <body xmlns="http://www.w3.org/1999/xhtml">
            <p>SUBSYSTEM: Glycolysis / Gluconeogenesis</p>
          </body>
        </notes>
        <annotation xmlns:sbml="http://www.sbml.org/sbml/level3/version1/core">
          <rdf:RDF xmlns:rdf="http://www.w3.org/1999/02/22-rdf-syntax-ns#" xmlns:dcterms="http://purl.org/dc/terms/" xmlns:vCard="http://www.w3.org/2001/vcard-rdf/3.0#" xmlns:vCard4="http://www.w3.org/2006/vcard/ns#" xmlns:bqbiol="http://biomodels.net/biology-qualifiers/" xmlns:bqmodel="http://biomodels.net/model-qualifiers/">
            <rdf:Description rdf:about="#r_0027">
              <bqbiol:is>
                <rdf:Bag>
                  <rdf:li rdf:resource="http://identifiers.org/ec-code/2.7.1.1"/>
                  <rdf:li rdf:resource="http://identifiers.org/ec-code/2.7.1.2"/>
                  <rdf:li rdf:resource="http://identifiers.org/kegg.reaction/R01786"/>
                </rdf:Bag>
              </bqbiol:is>
            </rdf:Description>
          </rdf:RDF>
        </annotation>
        <listOfReactants>
          <speciesReference species="s_5088__91__c__93__" stoichiometry="1" constant="true"/>
          <speciesReference species="s_0434__91__c__93__" stoichiometry="1" constant="true"/>
        </listOfReactants>
        <listOfProducts>
          <speciesReference species="s_0394__91__c__93__" stoichiometry="1" constant="true"/>
          <speciesReference species="s_5170__91__c__93__" stoichiometry="1" constant="true"/>
          <speciesReference species="s_0794__91__c__93__" stoichiometry="1" constant="true"/>
        </listOfProducts>
        <fbc:geneProductAssociation>
          <fbc:geneProductRef fbc:geneProduct="G_KLMA_60412"/>
        </fbc:geneProductAssociation>
      </reaction>
      <reaction metaid="r_0028" id="r_0028" name="acetyl-CoA:enzyme N6-(dihydrolipoyl)lysine S-acetyltransferase" reversible="true" fast="false" fbc:lowerFluxBound="FB1N1000" fbc:upperFluxBound="FB20N1000">
        <notes>
          <body xmlns="http://www.w3.org/1999/xhtml">
            <p>SUBSYSTEM: Glycolysis / Gluconeogenesis</p>
          </body>
        </notes>
        <annotation xmlns:sbml="http://www.sbml.org/sbml/level3/version1/core">
          <rdf:RDF xmlns:rdf="http://www.w3.org/1999/02/22-rdf-syntax-ns#" xmlns:dcterms="http://purl.org/dc/terms/" xmlns:vCard="http://www.w3.org/2001/vcard-rdf/3.0#" xmlns:vCard4="http://www.w3.org/2006/vcard/ns#" xmlns:bqbiol="http://biomodels.net/biology-qualifiers/" xmlns:bqmodel="http://biomodels.net/model-qualifiers/">
            <rdf:Description rdf:about="#r_0028">
              <bqbiol:is>
                <rdf:Bag>
                  <rdf:li rdf:resource="http://identifiers.org/ec-code/2.3.1.12"/>
                  <rdf:li rdf:resource="http://identifiers.org/kegg.reaction/R02569"/>
                </rdf:Bag>
              </bqbiol:is>
            </rdf:Description>
          </rdf:RDF>
        </annotation>
        <listOfReactants>
          <speciesReference species="s_0376__91__m__93__" stoichiometry="1" constant="true"/>
          <speciesReference species="s_5624__91__m__93__" stoichiometry="1" constant="true"/>
        </listOfReactants>
        <listOfProducts>
          <speciesReference species="s_5648__91__m__93__" stoichiometry="1" constant="true"/>
          <speciesReference species="s_0532__91__m__93__" stoichiometry="1" constant="true"/>
        </listOfProducts>
        <fbc:geneProductAssociation>
          <fbc:geneProductRef fbc:geneProduct="G_KLMA_60529"/>
        </fbc:geneProductAssociation>
      </reaction>
      <reaction metaid="r_0029" id="r_0029" name="alpha-D-Glucose 6-phosphate ketol-isomerase" reversible="true" fast="false" fbc:lowerFluxBound="FB1N1000" fbc:upperFluxBound="FB20N1000">
        <notes>
          <body xmlns="http://www.w3.org/1999/xhtml">
            <p>SUBSYSTEM: Glycolysis / Gluconeogenesis</p>
          </body>
        </notes>
        <annotation xmlns:sbml="http://www.sbml.org/sbml/level3/version1/core">
          <rdf:RDF xmlns:rdf="http://www.w3.org/1999/02/22-rdf-syntax-ns#" xmlns:dcterms="http://purl.org/dc/terms/" xmlns:vCard="http://www.w3.org/2001/vcard-rdf/3.0#" xmlns:vCard4="http://www.w3.org/2006/vcard/ns#" xmlns:bqbiol="http://biomodels.net/biology-qualifiers/" xmlns:bqmodel="http://biomodels.net/model-qualifiers/">
            <rdf:Description rdf:about="#r_0029">
              <bqbiol:is>
                <rdf:Bag>
                  <rdf:li rdf:resource="http://identifiers.org/ec-code/5.1.3.15"/>
                  <rdf:li rdf:resource="http://identifiers.org/ec-code/5.3.1.9"/>
                  <rdf:li rdf:resource="http://identifiers.org/kegg.reaction/R02739"/>
                </rdf:Bag>
              </bqbiol:is>
            </rdf:Description>
          </rdf:RDF>
        </annotation>
        <listOfReactants>
          <speciesReference species="s_5170__91__c__93__" stoichiometry="1" constant="true"/>
        </listOfReactants>
        <listOfProducts>
          <speciesReference species="s_5217__91__c__93__" stoichiometry="1" constant="true"/>
        </listOfProducts>
        <fbc:geneProductAssociation>
          <fbc:or>
            <fbc:geneProductRef fbc:geneProduct="G_KLMA_30562"/>
            <fbc:geneProductRef fbc:geneProduct="G_KLMA_10763"/>
          </fbc:or>
        </fbc:geneProductAssociation>
      </reaction>
      <reaction metaid="r_0030" id="r_0030" name="alpha-D-Glucose 6-phosphate ketol-isomerase" reversible="true" fast="false" fbc:lowerFluxBound="FB1N1000" fbc:upperFluxBound="FB20N1000">
        <notes>
          <body xmlns="http://www.w3.org/1999/xhtml">
            <p>SUBSYSTEM: Glycolysis / Gluconeogenesis</p>
          </body>
        </notes>
        <annotation xmlns:sbml="http://www.sbml.org/sbml/level3/version1/core">
          <rdf:RDF xmlns:rdf="http://www.w3.org/1999/02/22-rdf-syntax-ns#" xmlns:dcterms="http://purl.org/dc/terms/" xmlns:vCard="http://www.w3.org/2001/vcard-rdf/3.0#" xmlns:vCard4="http://www.w3.org/2006/vcard/ns#" xmlns:bqbiol="http://biomodels.net/biology-qualifiers/" xmlns:bqmodel="http://biomodels.net/model-qualifiers/">
            <rdf:Description rdf:about="#r_0030">
              <bqbiol:is>
                <rdf:Bag>
                  <rdf:li rdf:resource="http://identifiers.org/ec-code/5.3.1.9"/>
                  <rdf:li rdf:resource="http://identifiers.org/kegg.reaction/R02740"/>
                </rdf:Bag>
              </bqbiol:is>
            </rdf:Description>
          </rdf:RDF>
        </annotation>
        <listOfReactants>
          <speciesReference species="s_5170__91__c__93__" stoichiometry="1" constant="true"/>
        </listOfReactants>
        <listOfProducts>
          <speciesReference species="s_5431__91__c__93__" stoichiometry="1" constant="true"/>
        </listOfProducts>
        <fbc:geneProductAssociation>
          <fbc:geneProductRef fbc:geneProduct="G_KLMA_10763"/>
        </fbc:geneProductAssociation>
      </reaction>
      <reaction metaid="r_0031" id="r_0031" name="2-(alpha-hydroxyethyl)thiamine diphosphate[m]+enzyme N6-(lipoyl)lysine[m]=&gt;[dihydrolipoyllysine-residue acetyltransferase] S-acetyldihydrolipoyllysine[m]+TDP[m]" reversible="false" fast="false" fbc:lowerFluxBound="FB15N0" fbc:upperFluxBound="FB20N1000">
        <notes>
          <body xmlns="http://www.w3.org/1999/xhtml">
            <p>SUBSYSTEM: Glycolysis / Gluconeogenesis</p>
          </body>
        </notes>
        <annotation xmlns:sbml="http://www.sbml.org/sbml/level3/version1/core">
          <rdf:RDF xmlns:rdf="http://www.w3.org/1999/02/22-rdf-syntax-ns#" xmlns:dcterms="http://purl.org/dc/terms/" xmlns:vCard="http://www.w3.org/2001/vcard-rdf/3.0#" xmlns:vCard4="http://www.w3.org/2006/vcard/ns#" xmlns:bqbiol="http://biomodels.net/biology-qualifiers/" xmlns:bqmodel="http://biomodels.net/model-qualifiers/">
            <rdf:Description rdf:about="#r_0031">
              <bqbiol:is>
                <rdf:Bag>
                  <rdf:li rdf:resource="http://identifiers.org/ec-code/1.2.4.1"/>
                  <rdf:li rdf:resource="http://identifiers.org/kegg.reaction/R03270"/>
                </rdf:Bag>
              </bqbiol:is>
            </rdf:Description>
          </rdf:RDF>
        </annotation>
        <listOfReactants>
          <speciesReference species="s_5388__91__m__93__" stoichiometry="1" constant="true"/>
          <speciesReference species="s_5623__91__m__93__" stoichiometry="1" constant="true"/>
          <speciesReference species="s_0799__91__m__93__" stoichiometry="2" constant="true"/>
        </listOfReactants>
        <listOfProducts>
          <speciesReference species="s_5648__91__m__93__" stoichiometry="1" constant="true"/>
          <speciesReference species="s_1477__91__m__93__" stoichiometry="1" constant="true"/>
        </listOfProducts>
        <fbc:geneProductAssociation>
          <fbc:and>
            <fbc:geneProductRef fbc:geneProduct="G_KLMA_20278"/>
            <fbc:geneProductRef fbc:geneProduct="G_KLMA_20172"/>
          </fbc:and>
        </fbc:geneProductAssociation>
      </reaction>
      <reaction metaid="r_0032" id="r_0032" name="ATP:D-fructose-6-phosphate 1-phosphotransferase" reversible="false" fast="false" fbc:lowerFluxBound="FB15N0" fbc:upperFluxBound="FB20N1000">
        <notes>
          <body xmlns="http://www.w3.org/1999/xhtml">
            <p>SUBSYSTEM: Glycolysis / Gluconeogenesis</p>
          </body>
        </notes>
        <annotation xmlns:sbml="http://www.sbml.org/sbml/level3/version1/core">
          <rdf:RDF xmlns:rdf="http://www.w3.org/1999/02/22-rdf-syntax-ns#" xmlns:dcterms="http://purl.org/dc/terms/" xmlns:vCard="http://www.w3.org/2001/vcard-rdf/3.0#" xmlns:vCard4="http://www.w3.org/2006/vcard/ns#" xmlns:bqbiol="http://biomodels.net/biology-qualifiers/" xmlns:bqmodel="http://biomodels.net/model-qualifiers/">
            <rdf:Description rdf:about="#r_0032">
              <bqbiol:is>
                <rdf:Bag>
                  <rdf:li rdf:resource="http://identifiers.org/ec-code/2.7.1.11"/>
                  <rdf:li rdf:resource="http://identifiers.org/kegg.reaction/R04779"/>
                </rdf:Bag>
              </bqbiol:is>
            </rdf:Description>
          </rdf:RDF>
        </annotation>
        <listOfReactants>
          <speciesReference species="s_0434__91__c__93__" stoichiometry="1" constant="true"/>
          <speciesReference species="s_5431__91__c__93__" stoichiometry="1" constant="true"/>
        </listOfReactants>
        <listOfProducts>
          <speciesReference species="s_0394__91__c__93__" stoichiometry="1" constant="true"/>
          <speciesReference species="s_5433__91__c__93__" stoichiometry="1" constant="true"/>
          <speciesReference species="s_0794__91__c__93__" stoichiometry="1" constant="true"/>
        </listOfProducts>
        <fbc:geneProductAssociation>
          <fbc:and>
            <fbc:geneProductRef fbc:geneProduct="G_KLMA_60461"/>
            <fbc:geneProductRef fbc:geneProduct="G_KLMA_10341"/>
          </fbc:and>
        </fbc:geneProductAssociation>
      </reaction>
      <reaction metaid="r_0033" id="r_0033" name="beta-D-Fructose 1,6-bisphosphate 1-phosphohydrolase" reversible="false" fast="false" fbc:lowerFluxBound="FB15N0" fbc:upperFluxBound="FB20N1000">
        <notes>
          <body xmlns="http://www.w3.org/1999/xhtml">
            <p>SUBSYSTEM: Glycolysis / Gluconeogenesis</p>
          </body>
        </notes>
        <annotation xmlns:sbml="http://www.sbml.org/sbml/level3/version1/core">
          <rdf:RDF xmlns:rdf="http://www.w3.org/1999/02/22-rdf-syntax-ns#" xmlns:dcterms="http://purl.org/dc/terms/" xmlns:vCard="http://www.w3.org/2001/vcard-rdf/3.0#" xmlns:vCard4="http://www.w3.org/2006/vcard/ns#" xmlns:bqbiol="http://biomodels.net/biology-qualifiers/" xmlns:bqmodel="http://biomodels.net/model-qualifiers/">
            <rdf:Description rdf:about="#r_0033">
              <bqbiol:is>
                <rdf:Bag>
                  <rdf:li rdf:resource="http://identifiers.org/ec-code/3.1.3.11"/>
                  <rdf:li rdf:resource="http://identifiers.org/kegg.reaction/R04780"/>
                </rdf:Bag>
              </bqbiol:is>
            </rdf:Description>
          </rdf:RDF>
        </annotation>
        <listOfReactants>
          <speciesReference species="s_5433__91__c__93__" stoichiometry="1" constant="true"/>
          <speciesReference species="s_0803__91__c__93__" stoichiometry="1" constant="true"/>
        </listOfReactants>
        <listOfProducts>
          <speciesReference species="s_5431__91__c__93__" stoichiometry="1" constant="true"/>
          <speciesReference species="s_1322__91__c__93__" stoichiometry="1" constant="true"/>
        </listOfProducts>
        <fbc:geneProductAssociation>
          <fbc:geneProductRef fbc:geneProduct="G_KLMA_60452"/>
        </fbc:geneProductAssociation>
      </reaction>
      <reaction metaid="r_0034" id="r_0034" name="enzyme N6-(dihydrolipoyl)lysine:NAD+ oxidoreductase" reversible="true" fast="false" fbc:lowerFluxBound="FB1N1000" fbc:upperFluxBound="FB20N1000">
        <notes>
          <body xmlns="http://www.w3.org/1999/xhtml">
            <p>SUBSYSTEM: Glycolysis / Gluconeogenesis</p>
          </body>
        </notes>
        <annotation xmlns:sbml="http://www.sbml.org/sbml/level3/version1/core">
          <rdf:RDF xmlns:rdf="http://www.w3.org/1999/02/22-rdf-syntax-ns#" xmlns:dcterms="http://purl.org/dc/terms/" xmlns:vCard="http://www.w3.org/2001/vcard-rdf/3.0#" xmlns:vCard4="http://www.w3.org/2006/vcard/ns#" xmlns:bqbiol="http://biomodels.net/biology-qualifiers/" xmlns:bqmodel="http://biomodels.net/model-qualifiers/">
            <rdf:Description rdf:about="#r_0034">
              <bqbiol:is>
                <rdf:Bag>
                  <rdf:li rdf:resource="http://identifiers.org/ec-code/1.8.1.4"/>
                  <rdf:li rdf:resource="http://identifiers.org/kegg.reaction/R07618"/>
                </rdf:Bag>
              </bqbiol:is>
            </rdf:Description>
          </rdf:RDF>
        </annotation>
        <listOfReactants>
          <speciesReference species="s_5624__91__m__93__" stoichiometry="1" constant="true"/>
          <speciesReference species="s_1200__91__m__93__" stoichiometry="1" constant="true"/>
        </listOfReactants>
        <listOfProducts>
          <speciesReference species="s_5623__91__m__93__" stoichiometry="1" constant="true"/>
          <speciesReference species="s_0799__91__m__93__" stoichiometry="1" constant="true"/>
          <speciesReference species="s_1205__91__m__93__" stoichiometry="1" constant="true"/>
        </listOfProducts>
        <fbc:geneProductAssociation>
          <fbc:geneProductRef fbc:geneProduct="G_KLMA_60420"/>
        </fbc:geneProductAssociation>
      </reaction>
      <reaction metaid="r_0035" id="r_0035" name="oxalosuccinate carboxy-lyase (2-oxoglutarate-forming)" reversible="false" fast="false" fbc:lowerFluxBound="FB15N0" fbc:upperFluxBound="FB20N1000">
        <notes>
          <body xmlns="http://www.w3.org/1999/xhtml">
            <p>SUBSYSTEM: Citrate cycle (TCA cycle)</p>
          </body>
        </notes>
        <annotation xmlns:sbml="http://www.sbml.org/sbml/level3/version1/core">
          <rdf:RDF xmlns:rdf="http://www.w3.org/1999/02/22-rdf-syntax-ns#" xmlns:dcterms="http://purl.org/dc/terms/" xmlns:vCard="http://www.w3.org/2001/vcard-rdf/3.0#" xmlns:vCard4="http://www.w3.org/2006/vcard/ns#" xmlns:bqbiol="http://biomodels.net/biology-qualifiers/" xmlns:bqmodel="http://biomodels.net/model-qualifiers/">
            <rdf:Description rdf:about="#r_0035">
              <bqbiol:is>
                <rdf:Bag>
                  <rdf:li rdf:resource="http://identifiers.org/ec-code/1.1.1.42"/>
                  <rdf:li rdf:resource="http://identifiers.org/kegg.reaction/R00268"/>
                </rdf:Bag>
              </bqbiol:is>
            </rdf:Description>
          </rdf:RDF>
        </annotation>
        <listOfReactants>
          <speciesReference species="s_5434__91__c__93__" stoichiometry="1" constant="true"/>
        </listOfReactants>
        <listOfProducts>
          <speciesReference species="s_0180__91__c__93__" stoichiometry="1" constant="true"/>
          <speciesReference species="s_0456__91__c__93__" stoichiometry="1" constant="true"/>
          <speciesReference species="s_0794__91__c__93__" stoichiometry="2" constant="true"/>
        </listOfProducts>
        <fbc:geneProductAssociation>
          <fbc:or>
            <fbc:geneProductRef fbc:geneProduct="G_KLMA_40470"/>
            <fbc:geneProductRef fbc:geneProduct="G_KLMA_30149"/>
          </fbc:or>
        </fbc:geneProductAssociation>
      </reaction>
      <reaction metaid="r_0036" id="r_0036" name="oxalosuccinate carboxy-lyase (2-oxoglutarate-forming)" reversible="false" fast="false" fbc:lowerFluxBound="FB15N0" fbc:upperFluxBound="FB20N1000">
        <notes>
          <body xmlns="http://www.w3.org/1999/xhtml">
            <p>SUBSYSTEM: Citrate cycle (TCA cycle)</p>
          </body>
        </notes>
        <annotation xmlns:sbml="http://www.sbml.org/sbml/level3/version1/core">
          <rdf:RDF xmlns:rdf="http://www.w3.org/1999/02/22-rdf-syntax-ns#" xmlns:dcterms="http://purl.org/dc/terms/" xmlns:vCard="http://www.w3.org/2001/vcard-rdf/3.0#" xmlns:vCard4="http://www.w3.org/2006/vcard/ns#" xmlns:bqbiol="http://biomodels.net/biology-qualifiers/" xmlns:bqmodel="http://biomodels.net/model-qualifiers/">
            <rdf:Description rdf:about="#r_0036">
              <bqbiol:is>
                <rdf:Bag>
                  <rdf:li rdf:resource="http://identifiers.org/ec-code/1.1.1.42"/>
                  <rdf:li rdf:resource="http://identifiers.org/kegg.reaction/R00268"/>
                </rdf:Bag>
              </bqbiol:is>
            </rdf:Description>
          </rdf:RDF>
        </annotation>
        <listOfReactants>
          <speciesReference species="s_5435__91__m__93__" stoichiometry="1" constant="true"/>
        </listOfReactants>
        <listOfProducts>
          <speciesReference species="s_0182__91__m__93__" stoichiometry="1" constant="true"/>
          <speciesReference species="s_0460__91__m__93__" stoichiometry="1" constant="true"/>
          <speciesReference species="s_0799__91__m__93__" stoichiometry="2" constant="true"/>
        </listOfProducts>
        <fbc:geneProductAssociation>
          <fbc:or>
            <fbc:geneProductRef fbc:geneProduct="G_KLMA_40470"/>
            <fbc:geneProductRef fbc:geneProduct="G_KLMA_30149"/>
          </fbc:or>
        </fbc:geneProductAssociation>
      </reaction>
      <reaction metaid="r_0037" id="r_0037" name="(S)-malate:NAD+ oxidoreductase" reversible="true" fast="false" fbc:lowerFluxBound="FB1N1000" fbc:upperFluxBound="FB20N1000">
        <notes>
          <body xmlns="http://www.w3.org/1999/xhtml">
            <p>SUBSYSTEM: Citrate cycle (TCA cycle)</p>
          </body>
        </notes>
        <annotation xmlns:sbml="http://www.sbml.org/sbml/level3/version1/core">
          <rdf:RDF xmlns:rdf="http://www.w3.org/1999/02/22-rdf-syntax-ns#" xmlns:dcterms="http://purl.org/dc/terms/" xmlns:vCard="http://www.w3.org/2001/vcard-rdf/3.0#" xmlns:vCard4="http://www.w3.org/2006/vcard/ns#" xmlns:bqbiol="http://biomodels.net/biology-qualifiers/" xmlns:bqmodel="http://biomodels.net/model-qualifiers/">
            <rdf:Description rdf:about="#r_0037">
              <bqbiol:is>
                <rdf:Bag>
                  <rdf:li rdf:resource="http://identifiers.org/ec-code/1.1.1.37"/>
                  <rdf:li rdf:resource="http://identifiers.org/kegg.reaction/R00342"/>
                </rdf:Bag>
              </bqbiol:is>
            </rdf:Description>
          </rdf:RDF>
        </annotation>
        <listOfReactants>
          <speciesReference species="s_0066__91__c__93__" stoichiometry="1" constant="true"/>
          <speciesReference species="s_1198__91__c__93__" stoichiometry="1" constant="true"/>
        </listOfReactants>
        <listOfProducts>
          <speciesReference species="s_0794__91__c__93__" stoichiometry="1" constant="true"/>
          <speciesReference species="s_1203__91__c__93__" stoichiometry="1" constant="true"/>
          <speciesReference species="s_1271__91__c__93__" stoichiometry="1" constant="true"/>
        </listOfProducts>
        <fbc:geneProductAssociation>
          <fbc:or>
            <fbc:geneProductRef fbc:geneProduct="G_KLMA_60167"/>
            <fbc:geneProductRef fbc:geneProduct="G_KLMA_40391"/>
            <fbc:geneProductRef fbc:geneProduct="G_KLMA_40055"/>
          </fbc:or>
        </fbc:geneProductAssociation>
      </reaction>
      <reaction metaid="r_0038" id="r_0038" name="(S)-malate:NAD+ oxidoreductase" reversible="true" fast="false" fbc:lowerFluxBound="FB1N1000" fbc:upperFluxBound="FB20N1000">
        <notes>
          <body xmlns="http://www.w3.org/1999/xhtml">
            <p>SUBSYSTEM: Citrate cycle (TCA cycle)</p>
          </body>
        </notes>
        <annotation xmlns:sbml="http://www.sbml.org/sbml/level3/version1/core">
          <rdf:RDF xmlns:rdf="http://www.w3.org/1999/02/22-rdf-syntax-ns#" xmlns:dcterms="http://purl.org/dc/terms/" xmlns:vCard="http://www.w3.org/2001/vcard-rdf/3.0#" xmlns:vCard4="http://www.w3.org/2006/vcard/ns#" xmlns:bqbiol="http://biomodels.net/biology-qualifiers/" xmlns:bqmodel="http://biomodels.net/model-qualifiers/">
            <rdf:Description rdf:about="#r_0038">
              <bqbiol:is>
                <rdf:Bag>
                  <rdf:li rdf:resource="http://identifiers.org/ec-code/1.1.1.37"/>
                  <rdf:li rdf:resource="http://identifiers.org/kegg.reaction/R00342"/>
                </rdf:Bag>
              </bqbiol:is>
            </rdf:Description>
          </rdf:RDF>
        </annotation>
        <listOfReactants>
          <speciesReference species="s_0068__91__m__93__" stoichiometry="1" constant="true"/>
          <speciesReference species="s_1200__91__m__93__" stoichiometry="1" constant="true"/>
        </listOfReactants>
        <listOfProducts>
          <speciesReference species="s_0799__91__m__93__" stoichiometry="1" constant="true"/>
          <speciesReference species="s_1205__91__m__93__" stoichiometry="1" constant="true"/>
          <speciesReference species="s_1273__91__m__93__" stoichiometry="1" constant="true"/>
        </listOfProducts>
        <fbc:geneProductAssociation>
          <fbc:or>
            <fbc:geneProductRef fbc:geneProduct="G_KLMA_60167"/>
            <fbc:geneProductRef fbc:geneProduct="G_KLMA_40391"/>
            <fbc:geneProductRef fbc:geneProduct="G_KLMA_40055"/>
          </fbc:or>
        </fbc:geneProductAssociation>
      </reaction>
      <reaction metaid="r_0039" id="r_0039" name="Pyruvate:carbon-dioxide ligase (ADP-forming)" reversible="false" fast="false" fbc:lowerFluxBound="FB15N0" fbc:upperFluxBound="FB20N1000">
        <notes>
          <body xmlns="http://www.w3.org/1999/xhtml">
            <p>SUBSYSTEM: Citrate cycle (TCA cycle)</p>
          </body>
        </notes>
        <annotation xmlns:sbml="http://www.sbml.org/sbml/level3/version1/core">
          <rdf:RDF xmlns:rdf="http://www.w3.org/1999/02/22-rdf-syntax-ns#" xmlns:dcterms="http://purl.org/dc/terms/" xmlns:vCard="http://www.w3.org/2001/vcard-rdf/3.0#" xmlns:vCard4="http://www.w3.org/2006/vcard/ns#" xmlns:bqbiol="http://biomodels.net/biology-qualifiers/" xmlns:bqmodel="http://biomodels.net/model-qualifiers/">
            <rdf:Description rdf:about="#r_0039">
              <bqbiol:is>
                <rdf:Bag>
                  <rdf:li rdf:resource="http://identifiers.org/ec-code/6.4.1.1"/>
                  <rdf:li rdf:resource="http://identifiers.org/kegg.reaction/R00344"/>
                </rdf:Bag>
              </bqbiol:is>
            </rdf:Description>
          </rdf:RDF>
        </annotation>
        <listOfReactants>
          <speciesReference species="s_0434__91__c__93__" stoichiometry="1" constant="true"/>
          <speciesReference species="s_0445__91__c__93__" stoichiometry="1" constant="true"/>
          <speciesReference species="s_1399__91__c__93__" stoichiometry="1" constant="true"/>
        </listOfReactants>
        <listOfProducts>
          <speciesReference species="s_0394__91__c__93__" stoichiometry="1" constant="true"/>
          <speciesReference species="s_0794__91__c__93__" stoichiometry="1" constant="true"/>
          <speciesReference species="s_1271__91__c__93__" stoichiometry="1" constant="true"/>
          <speciesReference species="s_1322__91__c__93__" stoichiometry="1" constant="true"/>
        </listOfProducts>
        <fbc:geneProductAssociation>
          <fbc:geneProductRef fbc:geneProduct="G_KLMA_10253"/>
        </fbc:geneProductAssociation>
      </reaction>
      <reaction metaid="r_0040" id="r_0040" name="acetyl-CoA:oxaloacetate C-acetyltransferase (thioester-hydrolysing)" reversible="false" fast="false" fbc:lowerFluxBound="FB15N0" fbc:upperFluxBound="FB20N1000">
        <notes>
          <body xmlns="http://www.w3.org/1999/xhtml">
            <p>SUBSYSTEM: Citrate cycle (TCA cycle)</p>
          </body>
        </notes>
        <annotation xmlns:sbml="http://www.sbml.org/sbml/level3/version1/core">
          <rdf:RDF xmlns:rdf="http://www.w3.org/1999/02/22-rdf-syntax-ns#" xmlns:dcterms="http://purl.org/dc/terms/" xmlns:vCard="http://www.w3.org/2001/vcard-rdf/3.0#" xmlns:vCard4="http://www.w3.org/2006/vcard/ns#" xmlns:bqbiol="http://biomodels.net/biology-qualifiers/" xmlns:bqmodel="http://biomodels.net/model-qualifiers/">
            <rdf:Description rdf:about="#r_0040">
              <bqbiol:is>
                <rdf:Bag>
                  <rdf:li rdf:resource="http://identifiers.org/ec-code/2.3.3.1"/>
                  <rdf:li rdf:resource="http://identifiers.org/ec-code/2.3.3.3"/>
                  <rdf:li rdf:resource="http://identifiers.org/kegg.reaction/R00351"/>
                </rdf:Bag>
              </bqbiol:is>
            </rdf:Description>
          </rdf:RDF>
        </annotation>
        <listOfReactants>
          <speciesReference species="s_0373__91__c__93__" stoichiometry="1" constant="true"/>
          <speciesReference species="s_0803__91__c__93__" stoichiometry="1" constant="true"/>
          <speciesReference species="s_1271__91__c__93__" stoichiometry="1" constant="true"/>
        </listOfReactants>
        <listOfProducts>
          <speciesReference species="s_0522__91__c__93__" stoichiometry="1" constant="true"/>
          <speciesReference species="s_0529__91__c__93__" stoichiometry="1" constant="true"/>
          <speciesReference species="s_0794__91__c__93__" stoichiometry="1" constant="true"/>
        </listOfProducts>
        <fbc:geneProductAssociation>
          <fbc:or>
            <fbc:geneProductRef fbc:geneProduct="G_KLMA_20105"/>
            <fbc:geneProductRef fbc:geneProduct="G_KLMA_70444"/>
          </fbc:or>
        </fbc:geneProductAssociation>
      </reaction>
      <reaction metaid="r_0041" id="r_0041" name="acetyl-CoA:oxaloacetate C-acetyltransferase (thioester-hydrolysing)" reversible="false" fast="false" fbc:lowerFluxBound="FB15N0" fbc:upperFluxBound="FB20N1000">
        <notes>
          <body xmlns="http://www.w3.org/1999/xhtml">
            <p>SUBSYSTEM: Citrate cycle (TCA cycle)</p>
          </body>
        </notes>
        <annotation xmlns:sbml="http://www.sbml.org/sbml/level3/version1/core">
          <rdf:RDF xmlns:rdf="http://www.w3.org/1999/02/22-rdf-syntax-ns#" xmlns:dcterms="http://purl.org/dc/terms/" xmlns:vCard="http://www.w3.org/2001/vcard-rdf/3.0#" xmlns:vCard4="http://www.w3.org/2006/vcard/ns#" xmlns:bqbiol="http://biomodels.net/biology-qualifiers/" xmlns:bqmodel="http://biomodels.net/model-qualifiers/">
            <rdf:Description rdf:about="#r_0041">
              <bqbiol:is>
                <rdf:Bag>
                  <rdf:li rdf:resource="http://identifiers.org/ec-code/2.3.3.1"/>
                  <rdf:li rdf:resource="http://identifiers.org/ec-code/2.3.3.3"/>
                  <rdf:li rdf:resource="http://identifiers.org/kegg.reaction/R00351"/>
                </rdf:Bag>
              </bqbiol:is>
            </rdf:Description>
          </rdf:RDF>
        </annotation>
        <listOfReactants>
          <speciesReference species="s_0376__91__m__93__" stoichiometry="1" constant="true"/>
          <speciesReference species="s_0807__91__m__93__" stoichiometry="1" constant="true"/>
          <speciesReference species="s_1273__91__m__93__" stoichiometry="1" constant="true"/>
        </listOfReactants>
        <listOfProducts>
          <speciesReference species="s_0524__91__m__93__" stoichiometry="1" constant="true"/>
          <speciesReference species="s_0532__91__m__93__" stoichiometry="1" constant="true"/>
          <speciesReference species="s_0799__91__m__93__" stoichiometry="1" constant="true"/>
        </listOfProducts>
        <fbc:geneProductAssociation>
          <fbc:or>
            <fbc:geneProductRef fbc:geneProduct="G_KLMA_20105"/>
            <fbc:geneProductRef fbc:geneProduct="G_KLMA_70444"/>
          </fbc:or>
        </fbc:geneProductAssociation>
      </reaction>
      <reaction metaid="r_0042" id="r_0042" name="Succinate:CoA ligase (ADP-forming)" reversible="false" fast="false" fbc:lowerFluxBound="FB15N0" fbc:upperFluxBound="FB20N1000">
        <notes>
          <body xmlns="http://www.w3.org/1999/xhtml">
            <p>SUBSYSTEM: Citrate cycle (TCA cycle)</p>
          </body>
        </notes>
        <annotation xmlns:sbml="http://www.sbml.org/sbml/level3/version1/core">
          <rdf:RDF xmlns:rdf="http://www.w3.org/1999/02/22-rdf-syntax-ns#" xmlns:dcterms="http://purl.org/dc/terms/" xmlns:vCard="http://www.w3.org/2001/vcard-rdf/3.0#" xmlns:vCard4="http://www.w3.org/2006/vcard/ns#" xmlns:bqbiol="http://biomodels.net/biology-qualifiers/" xmlns:bqmodel="http://biomodels.net/model-qualifiers/">
            <rdf:Description rdf:about="#r_0042">
              <bqbiol:is>
                <rdf:Bag>
                  <rdf:li rdf:resource="http://identifiers.org/ec-code/6.2.1.5"/>
                  <rdf:li rdf:resource="http://identifiers.org/kegg.reaction/R00405"/>
                </rdf:Bag>
              </bqbiol:is>
            </rdf:Description>
          </rdf:RDF>
        </annotation>
        <listOfReactants>
          <speciesReference species="s_0437__91__m__93__" stoichiometry="1" constant="true"/>
          <speciesReference species="s_0532__91__m__93__" stoichiometry="1" constant="true"/>
          <speciesReference species="s_1460__91__m__93__" stoichiometry="1" constant="true"/>
        </listOfReactants>
        <listOfProducts>
          <speciesReference species="s_0397__91__m__93__" stoichiometry="1" constant="true"/>
          <speciesReference species="s_1326__91__m__93__" stoichiometry="1" constant="true"/>
          <speciesReference species="s_1464__91__m__93__" stoichiometry="1" constant="true"/>
        </listOfProducts>
        <fbc:geneProductAssociation>
          <fbc:and>
            <fbc:geneProductRef fbc:geneProduct="G_KLMA_10336"/>
            <fbc:geneProductRef fbc:geneProduct="G_KLMA_20568"/>
          </fbc:and>
        </fbc:geneProductAssociation>
      </reaction>
      <reaction metaid="r_0043" id="r_0043" name="Succinate:CoA ligase (GDP-forming)" reversible="false" fast="false" fbc:lowerFluxBound="FB15N0" fbc:upperFluxBound="FB20N1000">
        <notes>
          <body xmlns="http://www.w3.org/1999/xhtml">
            <p>SUBSYSTEM: Citrate cycle (TCA cycle)</p>
          </body>
        </notes>
        <annotation xmlns:sbml="http://www.sbml.org/sbml/level3/version1/core">
          <rdf:RDF xmlns:rdf="http://www.w3.org/1999/02/22-rdf-syntax-ns#" xmlns:dcterms="http://purl.org/dc/terms/" xmlns:vCard="http://www.w3.org/2001/vcard-rdf/3.0#" xmlns:vCard4="http://www.w3.org/2006/vcard/ns#" xmlns:bqbiol="http://biomodels.net/biology-qualifiers/" xmlns:bqmodel="http://biomodels.net/model-qualifiers/">
            <rdf:Description rdf:about="#r_0043">
              <bqbiol:is>
                <rdf:Bag>
                  <rdf:li rdf:resource="http://identifiers.org/ec-code/6.2.1.4"/>
                  <rdf:li rdf:resource="http://identifiers.org/kegg.reaction/R00432"/>
                </rdf:Bag>
              </bqbiol:is>
            </rdf:Description>
          </rdf:RDF>
        </annotation>
        <listOfReactants>
          <speciesReference species="s_0532__91__m__93__" stoichiometry="1" constant="true"/>
          <speciesReference species="s_0786__91__m__93__" stoichiometry="1" constant="true"/>
          <speciesReference species="s_1460__91__m__93__" stoichiometry="1" constant="true"/>
        </listOfReactants>
        <listOfProducts>
          <speciesReference species="s_0741__91__m__93__" stoichiometry="1" constant="true"/>
          <speciesReference species="s_0799__91__m__93__" stoichiometry="1" constant="true"/>
          <speciesReference species="s_1326__91__m__93__" stoichiometry="1" constant="true"/>
          <speciesReference species="s_1464__91__m__93__" stoichiometry="1" constant="true"/>
        </listOfProducts>
        <fbc:geneProductAssociation>
          <fbc:and>
            <fbc:geneProductRef fbc:geneProduct="G_KLMA_10336"/>
            <fbc:geneProductRef fbc:geneProduct="G_KLMA_20568"/>
          </fbc:and>
        </fbc:geneProductAssociation>
      </reaction>
      <reaction metaid="r_0044" id="r_0044" name="2-oxoglutarate[m]+TDP[m]=&gt;3-carboxy-1-hydroxypropyl-ThPP[m]+carbon dioxide[m]" reversible="false" fast="false" fbc:lowerFluxBound="FB15N0" fbc:upperFluxBound="FB20N1000">
        <notes>
          <body xmlns="http://www.w3.org/1999/xhtml">
            <p>SUBSYSTEM: Citrate cycle (TCA cycle)</p>
          </body>
        </notes>
        <annotation xmlns:sbml="http://www.sbml.org/sbml/level3/version1/core">
          <rdf:RDF xmlns:rdf="http://www.w3.org/1999/02/22-rdf-syntax-ns#" xmlns:dcterms="http://purl.org/dc/terms/" xmlns:vCard="http://www.w3.org/2001/vcard-rdf/3.0#" xmlns:vCard4="http://www.w3.org/2006/vcard/ns#" xmlns:bqbiol="http://biomodels.net/biology-qualifiers/" xmlns:bqmodel="http://biomodels.net/model-qualifiers/">
            <rdf:Description rdf:about="#r_0044">
              <bqbiol:is>
                <rdf:Bag>
                  <rdf:li rdf:resource="http://identifiers.org/ec-code/1.2.4.2"/>
                  <rdf:li rdf:resource="http://identifiers.org/kegg.reaction/R00621"/>
                </rdf:Bag>
              </bqbiol:is>
            </rdf:Description>
          </rdf:RDF>
        </annotation>
        <listOfReactants>
          <speciesReference species="s_0182__91__m__93__" stoichiometry="1" constant="true"/>
          <speciesReference species="s_1477__91__m__93__" stoichiometry="1" constant="true"/>
        </listOfReactants>
        <listOfProducts>
          <speciesReference species="s_5436__91__m__93__" stoichiometry="1" constant="true"/>
          <speciesReference species="s_0460__91__m__93__" stoichiometry="1" constant="true"/>
          <speciesReference species="s_0799__91__m__93__" stoichiometry="1" constant="true"/>
        </listOfProducts>
        <fbc:geneProductAssociation>
          <fbc:geneProductRef fbc:geneProduct="G_KLMA_60541"/>
        </fbc:geneProductAssociation>
      </reaction>
      <reaction metaid="r_0045" id="r_0045" name="Isocitrate:NAD+ oxidoreductase (decarboxylating)" reversible="false" fast="false" fbc:lowerFluxBound="FB15N0" fbc:upperFluxBound="FB20N1000">
        <notes>
          <body xmlns="http://www.w3.org/1999/xhtml">
            <p>SUBSYSTEM: Citrate cycle (TCA cycle)</p>
          </body>
        </notes>
        <annotation xmlns:sbml="http://www.sbml.org/sbml/level3/version1/core">
          <rdf:RDF xmlns:rdf="http://www.w3.org/1999/02/22-rdf-syntax-ns#" xmlns:dcterms="http://purl.org/dc/terms/" xmlns:vCard="http://www.w3.org/2001/vcard-rdf/3.0#" xmlns:vCard4="http://www.w3.org/2006/vcard/ns#" xmlns:bqbiol="http://biomodels.net/biology-qualifiers/" xmlns:bqmodel="http://biomodels.net/model-qualifiers/">
            <rdf:Description rdf:about="#r_0045">
              <bqbiol:is>
                <rdf:Bag>
                  <rdf:li rdf:resource="http://identifiers.org/ec-code/1.1.1.41"/>
                  <rdf:li rdf:resource="http://identifiers.org/ec-code/1.1.1.286"/>
                  <rdf:li rdf:resource="http://identifiers.org/kegg.reaction/R00709"/>
                </rdf:Bag>
              </bqbiol:is>
            </rdf:Description>
          </rdf:RDF>
        </annotation>
        <listOfReactants>
          <speciesReference species="s_0941__91__m__93__" stoichiometry="1" constant="true"/>
          <speciesReference species="s_1200__91__m__93__" stoichiometry="1" constant="true"/>
        </listOfReactants>
        <listOfProducts>
          <speciesReference species="s_0182__91__m__93__" stoichiometry="1" constant="true"/>
          <speciesReference species="s_0460__91__m__93__" stoichiometry="1" constant="true"/>
          <speciesReference species="s_1205__91__m__93__" stoichiometry="1" constant="true"/>
        </listOfProducts>
        <fbc:geneProductAssociation>
          <fbc:or>
            <fbc:geneProductRef fbc:geneProduct="G_KLMA_80139"/>
            <fbc:geneProductRef fbc:geneProduct="G_KLMA_20575"/>
          </fbc:or>
        </fbc:geneProductAssociation>
      </reaction>
      <reaction metaid="r_0046" id="r_0046" name="Succinate:CoA ligase (IDP-forming)" reversible="true" fast="false" fbc:lowerFluxBound="FB1N1000" fbc:upperFluxBound="FB20N1000">
        <notes>
          <body xmlns="http://www.w3.org/1999/xhtml">
            <p>SUBSYSTEM: Citrate cycle (TCA cycle)</p>
          </body>
        </notes>
        <annotation xmlns:sbml="http://www.sbml.org/sbml/level3/version1/core">
          <rdf:RDF xmlns:rdf="http://www.w3.org/1999/02/22-rdf-syntax-ns#" xmlns:dcterms="http://purl.org/dc/terms/" xmlns:vCard="http://www.w3.org/2001/vcard-rdf/3.0#" xmlns:vCard4="http://www.w3.org/2006/vcard/ns#" xmlns:bqbiol="http://biomodels.net/biology-qualifiers/" xmlns:bqmodel="http://biomodels.net/model-qualifiers/">
            <rdf:Description rdf:about="#r_0046">
              <bqbiol:is>
                <rdf:Bag>
                  <rdf:li rdf:resource="http://identifiers.org/ec-code/6.2.1.4"/>
                  <rdf:li rdf:resource="http://identifiers.org/kegg.reaction/R00727"/>
                </rdf:Bag>
              </bqbiol:is>
            </rdf:Description>
          </rdf:RDF>
        </annotation>
        <listOfReactants>
          <speciesReference species="s_0532__91__m__93__" stoichiometry="1" constant="true"/>
          <speciesReference species="s_5024__91__m__93__" stoichiometry="1" constant="true"/>
          <speciesReference species="s_1460__91__m__93__" stoichiometry="1" constant="true"/>
        </listOfReactants>
        <listOfProducts>
          <speciesReference species="s_5030__91__m__93__" stoichiometry="1" constant="true"/>
          <speciesReference species="s_1326__91__m__93__" stoichiometry="1" constant="true"/>
          <speciesReference species="s_1464__91__m__93__" stoichiometry="1" constant="true"/>
        </listOfProducts>
        <fbc:geneProductAssociation>
          <fbc:and>
            <fbc:geneProductRef fbc:geneProduct="G_KLMA_10336"/>
            <fbc:geneProductRef fbc:geneProduct="G_KLMA_20568"/>
          </fbc:and>
        </fbc:geneProductAssociation>
      </reaction>
      <reaction metaid="r_0047" id="r_0047" name="(S)-malate hydro-lyase (fumarate-forming)" reversible="true" fast="false" fbc:lowerFluxBound="FB1N1000" fbc:upperFluxBound="FB20N1000">
        <notes>
          <body xmlns="http://www.w3.org/1999/xhtml">
            <p>SUBSYSTEM: Citrate cycle (TCA cycle)</p>
          </body>
        </notes>
        <annotation xmlns:sbml="http://www.sbml.org/sbml/level3/version1/core">
          <rdf:RDF xmlns:rdf="http://www.w3.org/1999/02/22-rdf-syntax-ns#" xmlns:dcterms="http://purl.org/dc/terms/" xmlns:vCard="http://www.w3.org/2001/vcard-rdf/3.0#" xmlns:vCard4="http://www.w3.org/2006/vcard/ns#" xmlns:bqbiol="http://biomodels.net/biology-qualifiers/" xmlns:bqmodel="http://biomodels.net/model-qualifiers/">
            <rdf:Description rdf:about="#r_0047">
              <bqbiol:is>
                <rdf:Bag>
                  <rdf:li rdf:resource="http://identifiers.org/ec-code/4.2.1.2"/>
                  <rdf:li rdf:resource="http://identifiers.org/kegg.reaction/R01082"/>
                </rdf:Bag>
              </bqbiol:is>
            </rdf:Description>
          </rdf:RDF>
        </annotation>
        <listOfReactants>
          <speciesReference species="s_0068__91__m__93__" stoichiometry="1" constant="true"/>
        </listOfReactants>
        <listOfProducts>
          <speciesReference species="s_0727__91__m__93__" stoichiometry="1" constant="true"/>
          <speciesReference species="s_0807__91__m__93__" stoichiometry="1" constant="true"/>
        </listOfProducts>
        <fbc:geneProductAssociation>
          <fbc:geneProductRef fbc:geneProduct="G_KLMA_80028"/>
        </fbc:geneProductAssociation>
      </reaction>
      <reaction metaid="r_0048" id="r_0048" name="citrate hydro-lyase (cis-aconitate-forming)" reversible="true" fast="false" fbc:lowerFluxBound="FB1N1000" fbc:upperFluxBound="FB20N1000">
        <notes>
          <body xmlns="http://www.w3.org/1999/xhtml">
            <p>SUBSYSTEM: Citrate cycle (TCA cycle)</p>
          </body>
        </notes>
        <annotation xmlns:sbml="http://www.sbml.org/sbml/level3/version1/core">
          <rdf:RDF xmlns:rdf="http://www.w3.org/1999/02/22-rdf-syntax-ns#" xmlns:dcterms="http://purl.org/dc/terms/" xmlns:vCard="http://www.w3.org/2001/vcard-rdf/3.0#" xmlns:vCard4="http://www.w3.org/2006/vcard/ns#" xmlns:bqbiol="http://biomodels.net/biology-qualifiers/" xmlns:bqmodel="http://biomodels.net/model-qualifiers/">
            <rdf:Description rdf:about="#r_0048">
              <bqbiol:is>
                <rdf:Bag>
                  <rdf:li rdf:resource="http://identifiers.org/ec-code/4.2.1.3"/>
                  <rdf:li rdf:resource="http://identifiers.org/ec-code/4.2.1.4"/>
                  <rdf:li rdf:resource="http://identifiers.org/kegg.reaction/R01325"/>
                </rdf:Bag>
              </bqbiol:is>
            </rdf:Description>
          </rdf:RDF>
        </annotation>
        <listOfReactants>
          <speciesReference species="s_0524__91__m__93__" stoichiometry="1" constant="true"/>
        </listOfReactants>
        <listOfProducts>
          <speciesReference species="s_0517__91__m__93__" stoichiometry="1" constant="true"/>
          <speciesReference species="s_0807__91__m__93__" stoichiometry="1" constant="true"/>
        </listOfProducts>
        <fbc:geneProductAssociation>
          <fbc:or>
            <fbc:geneProductRef fbc:geneProduct="G_KLMA_10153"/>
            <fbc:geneProductRef fbc:geneProduct="G_KLMA_30312"/>
          </fbc:or>
        </fbc:geneProductAssociation>
      </reaction>
      <reaction metaid="r_0049" id="r_0049" name="Isocitrate:NADP+ oxidoreductase" reversible="false" fast="false" fbc:lowerFluxBound="FB15N0" fbc:upperFluxBound="FB20N1000">
        <notes>
          <body xmlns="http://www.w3.org/1999/xhtml">
            <p>SUBSYSTEM: Citrate cycle (TCA cycle)</p>
          </body>
        </notes>
        <annotation xmlns:sbml="http://www.sbml.org/sbml/level3/version1/core">
          <rdf:RDF xmlns:rdf="http://www.w3.org/1999/02/22-rdf-syntax-ns#" xmlns:dcterms="http://purl.org/dc/terms/" xmlns:vCard="http://www.w3.org/2001/vcard-rdf/3.0#" xmlns:vCard4="http://www.w3.org/2006/vcard/ns#" xmlns:bqbiol="http://biomodels.net/biology-qualifiers/" xmlns:bqmodel="http://biomodels.net/model-qualifiers/">
            <rdf:Description rdf:about="#r_0049">
              <bqbiol:is>
                <rdf:Bag>
                  <rdf:li rdf:resource="http://identifiers.org/ec-code/1.1.1.42"/>
                  <rdf:li rdf:resource="http://identifiers.org/kegg.reaction/R01899"/>
                </rdf:Bag>
              </bqbiol:is>
            </rdf:Description>
          </rdf:RDF>
        </annotation>
        <listOfReactants>
          <speciesReference species="s_0794__91__c__93__" stoichiometry="2" constant="true"/>
          <speciesReference species="s_0940__91__c__93__" stoichiometry="1" constant="true"/>
          <speciesReference species="s_1207__91__c__93__" stoichiometry="1" constant="true"/>
        </listOfReactants>
        <listOfProducts>
          <speciesReference species="s_1212__91__c__93__" stoichiometry="1" constant="true"/>
          <speciesReference species="s_5434__91__c__93__" stoichiometry="1" constant="true"/>
        </listOfProducts>
        <fbc:geneProductAssociation>
          <fbc:or>
            <fbc:geneProductRef fbc:geneProduct="G_KLMA_40470"/>
            <fbc:geneProductRef fbc:geneProduct="G_KLMA_30149"/>
          </fbc:or>
        </fbc:geneProductAssociation>
      </reaction>
      <reaction metaid="r_0050" id="r_0050" name="Isocitrate:NADP+ oxidoreductase" reversible="false" fast="false" fbc:lowerFluxBound="FB15N0" fbc:upperFluxBound="FB20N1000">
        <notes>
          <body xmlns="http://www.w3.org/1999/xhtml">
            <p>SUBSYSTEM: Citrate cycle (TCA cycle)</p>
          </body>
        </notes>
        <annotation xmlns:sbml="http://www.sbml.org/sbml/level3/version1/core">
          <rdf:RDF xmlns:rdf="http://www.w3.org/1999/02/22-rdf-syntax-ns#" xmlns:dcterms="http://purl.org/dc/terms/" xmlns:vCard="http://www.w3.org/2001/vcard-rdf/3.0#" xmlns:vCard4="http://www.w3.org/2006/vcard/ns#" xmlns:bqbiol="http://biomodels.net/biology-qualifiers/" xmlns:bqmodel="http://biomodels.net/model-qualifiers/">
            <rdf:Description rdf:about="#r_0050">
              <bqbiol:is>
                <rdf:Bag>
                  <rdf:li rdf:resource="http://identifiers.org/ec-code/1.1.1.42"/>
                  <rdf:li rdf:resource="http://identifiers.org/kegg.reaction/R01899"/>
                </rdf:Bag>
              </bqbiol:is>
            </rdf:Description>
          </rdf:RDF>
        </annotation>
        <listOfReactants>
          <speciesReference species="s_0799__91__m__93__" stoichiometry="2" constant="true"/>
          <speciesReference species="s_0941__91__m__93__" stoichiometry="1" constant="true"/>
          <speciesReference species="s_1210__91__m__93__" stoichiometry="1" constant="true"/>
        </listOfReactants>
        <listOfProducts>
          <speciesReference species="s_1214__91__m__93__" stoichiometry="1" constant="true"/>
          <speciesReference species="s_5435__91__m__93__" stoichiometry="1" constant="true"/>
        </listOfProducts>
        <fbc:geneProductAssociation>
          <fbc:or>
            <fbc:geneProductRef fbc:geneProduct="G_KLMA_40470"/>
            <fbc:geneProductRef fbc:geneProduct="G_KLMA_30149"/>
          </fbc:or>
        </fbc:geneProductAssociation>
      </reaction>
      <reaction metaid="r_0051" id="r_0051" name="isocitrate hydro-lyase (cis-aconitate-forming)" reversible="true" fast="false" fbc:lowerFluxBound="FB1N1000" fbc:upperFluxBound="FB20N1000">
        <notes>
          <body xmlns="http://www.w3.org/1999/xhtml">
            <p>SUBSYSTEM: Citrate cycle (TCA cycle)</p>
          </body>
        </notes>
        <annotation xmlns:sbml="http://www.sbml.org/sbml/level3/version1/core">
          <rdf:RDF xmlns:rdf="http://www.w3.org/1999/02/22-rdf-syntax-ns#" xmlns:dcterms="http://purl.org/dc/terms/" xmlns:vCard="http://www.w3.org/2001/vcard-rdf/3.0#" xmlns:vCard4="http://www.w3.org/2006/vcard/ns#" xmlns:bqbiol="http://biomodels.net/biology-qualifiers/" xmlns:bqmodel="http://biomodels.net/model-qualifiers/">
            <rdf:Description rdf:about="#r_0051">
              <bqbiol:is>
                <rdf:Bag>
                  <rdf:li rdf:resource="http://identifiers.org/ec-code/4.2.1.3"/>
                  <rdf:li rdf:resource="http://identifiers.org/kegg.reaction/R01900"/>
                </rdf:Bag>
              </bqbiol:is>
            </rdf:Description>
          </rdf:RDF>
        </annotation>
        <listOfReactants>
          <speciesReference species="s_0941__91__m__93__" stoichiometry="1" constant="true"/>
        </listOfReactants>
        <listOfProducts>
          <speciesReference species="s_0517__91__m__93__" stoichiometry="1" constant="true"/>
          <speciesReference species="s_0807__91__m__93__" stoichiometry="1" constant="true"/>
        </listOfProducts>
        <fbc:geneProductAssociation>
          <fbc:or>
            <fbc:geneProductRef fbc:geneProduct="G_KLMA_10153"/>
            <fbc:geneProductRef fbc:geneProduct="G_KLMA_30312"/>
          </fbc:or>
        </fbc:geneProductAssociation>
      </reaction>
      <reaction metaid="r_0052" id="r_0052" name="Succinate:ubiquinone oxidoreductase" reversible="true" fast="false" fbc:lowerFluxBound="FB1N1000" fbc:upperFluxBound="FB20N1000">
        <notes>
          <body xmlns="http://www.w3.org/1999/xhtml">
            <p>SUBSYSTEM: Citrate cycle (TCA cycle)</p>
          </body>
        </notes>
        <annotation xmlns:sbml="http://www.sbml.org/sbml/level3/version1/core">
          <rdf:RDF xmlns:rdf="http://www.w3.org/1999/02/22-rdf-syntax-ns#" xmlns:dcterms="http://purl.org/dc/terms/" xmlns:vCard="http://www.w3.org/2001/vcard-rdf/3.0#" xmlns:vCard4="http://www.w3.org/2006/vcard/ns#" xmlns:bqbiol="http://biomodels.net/biology-qualifiers/" xmlns:bqmodel="http://biomodels.net/model-qualifiers/">
            <rdf:Description rdf:about="#r_0052">
              <bqbiol:is>
                <rdf:Bag>
                  <rdf:li rdf:resource="http://identifiers.org/ec-code/1.3.5.1"/>
                </rdf:Bag>
              </bqbiol:is>
            </rdf:Description>
          </rdf:RDF>
        </annotation>
        <listOfReactants>
          <speciesReference species="s_1460__91__m__93__" stoichiometry="1" constant="true"/>
          <speciesReference species="s_1537__91__m__93__" stoichiometry="1" constant="true"/>
        </listOfReactants>
        <listOfProducts>
          <speciesReference species="s_0727__91__m__93__" stoichiometry="1" constant="true"/>
          <speciesReference species="s_1535__91__m__93__" stoichiometry="1" constant="true"/>
        </listOfProducts>
        <fbc:geneProductAssociation>
          <fbc:and>
            <fbc:geneProductRef fbc:geneProduct="G_KLMA_80408"/>
            <fbc:geneProductRef fbc:geneProduct="G_KLMA_20466"/>
            <fbc:geneProductRef fbc:geneProduct="G_KLMA_50550"/>
            <fbc:geneProductRef fbc:geneProduct="G_KLMA_30124"/>
          </fbc:and>
        </fbc:geneProductAssociation>
      </reaction>
      <reaction metaid="r_0053" id="r_0053" name="Succinate:ubiquinone oxidoreductase" reversible="true" fast="false" fbc:lowerFluxBound="FB1N1000" fbc:upperFluxBound="FB20N1000">
        <notes>
          <body xmlns="http://www.w3.org/1999/xhtml">
            <p>SUBSYSTEM: Citrate cycle (TCA cycle)</p>
          </body>
        </notes>
        <annotation xmlns:sbml="http://www.sbml.org/sbml/level3/version1/core">
          <rdf:RDF xmlns:rdf="http://www.w3.org/1999/02/22-rdf-syntax-ns#" xmlns:dcterms="http://purl.org/dc/terms/" xmlns:vCard="http://www.w3.org/2001/vcard-rdf/3.0#" xmlns:vCard4="http://www.w3.org/2006/vcard/ns#" xmlns:bqbiol="http://biomodels.net/biology-qualifiers/" xmlns:bqmodel="http://biomodels.net/model-qualifiers/">
            <rdf:Description rdf:about="#r_0053">
              <bqbiol:is>
                <rdf:Bag>
                  <rdf:li rdf:resource="http://identifiers.org/ec-code/1.3.5.1"/>
                </rdf:Bag>
              </bqbiol:is>
            </rdf:Description>
          </rdf:RDF>
        </annotation>
        <listOfReactants>
          <speciesReference species="s_0690__91__m__93__" stoichiometry="1" constant="true"/>
          <speciesReference species="s_1537__91__m__93__" stoichiometry="1" constant="true"/>
        </listOfReactants>
        <listOfProducts>
          <speciesReference species="s_0688__91__m__93__" stoichiometry="1" constant="true"/>
          <speciesReference species="s_0799__91__m__93__" stoichiometry="1" constant="true"/>
          <speciesReference species="s_1535__91__m__93__" stoichiometry="1" constant="true"/>
        </listOfProducts>
        <fbc:geneProductAssociation>
          <fbc:and>
            <fbc:geneProductRef fbc:geneProduct="G_KLMA_80408"/>
            <fbc:geneProductRef fbc:geneProduct="G_KLMA_20466"/>
            <fbc:geneProductRef fbc:geneProduct="G_KLMA_50550"/>
            <fbc:geneProductRef fbc:geneProduct="G_KLMA_30124"/>
          </fbc:and>
        </fbc:geneProductAssociation>
      </reaction>
      <reaction metaid="r_0054" id="r_0054" name="succinyl-CoA:enzyme N6-(dihydrolipoyl)lysine S-succinyltransferase" reversible="false" fast="false" fbc:lowerFluxBound="FB15N0" fbc:upperFluxBound="FB20N1000">
        <notes>
          <body xmlns="http://www.w3.org/1999/xhtml">
            <p>SUBSYSTEM: Citrate cycle (TCA cycle)</p>
          </body>
        </notes>
        <annotation xmlns:sbml="http://www.sbml.org/sbml/level3/version1/core">
          <rdf:RDF xmlns:rdf="http://www.w3.org/1999/02/22-rdf-syntax-ns#" xmlns:dcterms="http://purl.org/dc/terms/" xmlns:vCard="http://www.w3.org/2001/vcard-rdf/3.0#" xmlns:vCard4="http://www.w3.org/2006/vcard/ns#" xmlns:bqbiol="http://biomodels.net/biology-qualifiers/" xmlns:bqmodel="http://biomodels.net/model-qualifiers/">
            <rdf:Description rdf:about="#r_0054">
              <bqbiol:is>
                <rdf:Bag>
                  <rdf:li rdf:resource="http://identifiers.org/ec-code/2.3.1.61"/>
                  <rdf:li rdf:resource="http://identifiers.org/kegg.reaction/R02570"/>
                </rdf:Bag>
              </bqbiol:is>
            </rdf:Description>
          </rdf:RDF>
        </annotation>
        <listOfReactants>
          <speciesReference species="s_5647__91__m__93__" stoichiometry="1" constant="true"/>
          <speciesReference species="s_0532__91__m__93__" stoichiometry="1" constant="true"/>
        </listOfReactants>
        <listOfProducts>
          <speciesReference species="s_5624__91__m__93__" stoichiometry="1" constant="true"/>
          <speciesReference species="s_0799__91__m__93__" stoichiometry="1" constant="true"/>
          <speciesReference species="s_1464__91__m__93__" stoichiometry="1" constant="true"/>
        </listOfProducts>
        <fbc:geneProductAssociation>
          <fbc:geneProductRef fbc:geneProduct="G_KLMA_50493"/>
        </fbc:geneProductAssociation>
      </reaction>
      <reaction metaid="r_0055" id="r_0055" name="3-carboxy-1-hydroxypropyl-ThPP[m]+enzyme N6-(lipoyl)lysine[m]=&gt;[dihydrolipoyllysine-residue succinyltransferase] S-succinyldihydrolipoyllysine[m]+TDP[m]" reversible="false" fast="false" fbc:lowerFluxBound="FB15N0" fbc:upperFluxBound="FB20N1000">
        <notes>
          <body xmlns="http://www.w3.org/1999/xhtml">
            <p>SUBSYSTEM: Citrate cycle (TCA cycle)</p>
          </body>
        </notes>
        <annotation xmlns:sbml="http://www.sbml.org/sbml/level3/version1/core">
          <rdf:RDF xmlns:rdf="http://www.w3.org/1999/02/22-rdf-syntax-ns#" xmlns:dcterms="http://purl.org/dc/terms/" xmlns:vCard="http://www.w3.org/2001/vcard-rdf/3.0#" xmlns:vCard4="http://www.w3.org/2006/vcard/ns#" xmlns:bqbiol="http://biomodels.net/biology-qualifiers/" xmlns:bqmodel="http://biomodels.net/model-qualifiers/">
            <rdf:Description rdf:about="#r_0055">
              <bqbiol:is>
                <rdf:Bag>
                  <rdf:li rdf:resource="http://identifiers.org/ec-code/1.2.4.2"/>
                  <rdf:li rdf:resource="http://identifiers.org/kegg.reaction/R03316"/>
                </rdf:Bag>
              </bqbiol:is>
            </rdf:Description>
          </rdf:RDF>
        </annotation>
        <listOfReactants>
          <speciesReference species="s_5436__91__m__93__" stoichiometry="1" constant="true"/>
          <speciesReference species="s_5623__91__m__93__" stoichiometry="1" constant="true"/>
          <speciesReference species="s_0799__91__m__93__" stoichiometry="3" constant="true"/>
        </listOfReactants>
        <listOfProducts>
          <speciesReference species="s_5647__91__m__93__" stoichiometry="1" constant="true"/>
          <speciesReference species="s_1477__91__m__93__" stoichiometry="1" constant="true"/>
        </listOfProducts>
        <fbc:geneProductAssociation>
          <fbc:geneProductRef fbc:geneProduct="G_KLMA_60541"/>
        </fbc:geneProductAssociation>
      </reaction>
      <reaction metaid="r_0056" id="r_0056" name="6-Phospho-D-glucono-1,5-lactone lactonohydrolase" reversible="false" fast="false" fbc:lowerFluxBound="FB15N0" fbc:upperFluxBound="FB20N1000">
        <notes>
          <body xmlns="http://www.w3.org/1999/xhtml">
            <p>SUBSYSTEM: Pentose phosphate pathway</p>
          </body>
        </notes>
        <annotation xmlns:sbml="http://www.sbml.org/sbml/level3/version1/core">
          <rdf:RDF xmlns:rdf="http://www.w3.org/1999/02/22-rdf-syntax-ns#" xmlns:dcterms="http://purl.org/dc/terms/" xmlns:vCard="http://www.w3.org/2001/vcard-rdf/3.0#" xmlns:vCard4="http://www.w3.org/2006/vcard/ns#" xmlns:bqbiol="http://biomodels.net/biology-qualifiers/" xmlns:bqmodel="http://biomodels.net/model-qualifiers/">
            <rdf:Description rdf:about="#r_0056">
              <bqbiol:is>
                <rdf:Bag>
                  <rdf:li rdf:resource="http://identifiers.org/ec-code/3.1.1.31"/>
                  <rdf:li rdf:resource="http://identifiers.org/kegg.reaction/R02035"/>
                </rdf:Bag>
              </bqbiol:is>
            </rdf:Description>
          </rdf:RDF>
        </annotation>
        <listOfReactants>
          <speciesReference species="s_5226__91__m__93__" stoichiometry="1" constant="true"/>
          <speciesReference species="s_0807__91__m__93__" stoichiometry="1" constant="true"/>
        </listOfReactants>
        <listOfProducts>
          <speciesReference species="s_5108__91__m__93__" stoichiometry="1" constant="true"/>
          <speciesReference species="s_0799__91__m__93__" stoichiometry="1" constant="true"/>
        </listOfProducts>
        <fbc:geneProductAssociation>
          <fbc:or>
            <fbc:geneProductRef fbc:geneProduct="G_KLMA_70192"/>
            <fbc:geneProductRef fbc:geneProduct="G_KLMA_10331"/>
          </fbc:or>
        </fbc:geneProductAssociation>
      </reaction>
      <reaction metaid="r_0057" id="r_0057" name="ATP:D-ribose-5-phosphate diphosphotransferase" reversible="false" fast="false" fbc:lowerFluxBound="FB15N0" fbc:upperFluxBound="FB20N1000">
        <notes>
          <body xmlns="http://www.w3.org/1999/xhtml">
            <p>SUBSYSTEM: Pentose phosphate pathway</p>
          </body>
        </notes>
        <annotation xmlns:sbml="http://www.sbml.org/sbml/level3/version1/core">
          <rdf:RDF xmlns:rdf="http://www.w3.org/1999/02/22-rdf-syntax-ns#" xmlns:dcterms="http://purl.org/dc/terms/" xmlns:vCard="http://www.w3.org/2001/vcard-rdf/3.0#" xmlns:vCard4="http://www.w3.org/2006/vcard/ns#" xmlns:bqbiol="http://biomodels.net/biology-qualifiers/" xmlns:bqmodel="http://biomodels.net/model-qualifiers/">
            <rdf:Description rdf:about="#r_0057">
              <bqbiol:is>
                <rdf:Bag>
                  <rdf:li rdf:resource="http://identifiers.org/ec-code/2.7.6.1"/>
                  <rdf:li rdf:resource="http://identifiers.org/kegg.reaction/R01049"/>
                </rdf:Bag>
              </bqbiol:is>
            </rdf:Description>
          </rdf:RDF>
        </annotation>
        <listOfReactants>
          <speciesReference species="s_0434__91__c__93__" stoichiometry="1" constant="true"/>
          <speciesReference species="s_5034__91__c__93__" stoichiometry="1" constant="true"/>
        </listOfReactants>
        <listOfProducts>
          <speciesReference species="s_0423__91__c__93__" stoichiometry="1" constant="true"/>
          <speciesReference species="s_0794__91__c__93__" stoichiometry="1" constant="true"/>
          <speciesReference species="s_1386__91__c__93__" stoichiometry="1" constant="true"/>
        </listOfProducts>
        <fbc:geneProductAssociation>
          <fbc:or>
            <fbc:geneProductRef fbc:geneProduct="G_KLMA_40524"/>
            <fbc:geneProductRef fbc:geneProduct="G_KLMA_60320"/>
            <fbc:geneProductRef fbc:geneProduct="G_KLMA_80361"/>
            <fbc:geneProductRef fbc:geneProduct="G_KLMA_10176"/>
          </fbc:or>
        </fbc:geneProductAssociation>
      </reaction>
      <reaction metaid="r_0058" id="r_0058" name="ATP:D-ribose 5-phosphotransferase" reversible="true" fast="false" fbc:lowerFluxBound="FB1N1000" fbc:upperFluxBound="FB20N1000">
        <notes>
          <body xmlns="http://www.w3.org/1999/xhtml">
            <p>SUBSYSTEM: Pentose phosphate pathway</p>
          </body>
        </notes>
        <annotation xmlns:sbml="http://www.sbml.org/sbml/level3/version1/core">
          <rdf:RDF xmlns:rdf="http://www.w3.org/1999/02/22-rdf-syntax-ns#" xmlns:dcterms="http://purl.org/dc/terms/" xmlns:vCard="http://www.w3.org/2001/vcard-rdf/3.0#" xmlns:vCard4="http://www.w3.org/2006/vcard/ns#" xmlns:bqbiol="http://biomodels.net/biology-qualifiers/" xmlns:bqmodel="http://biomodels.net/model-qualifiers/">
            <rdf:Description rdf:about="#r_0058">
              <bqbiol:is>
                <rdf:Bag>
                  <rdf:li rdf:resource="http://identifiers.org/ec-code/2.7.1.15"/>
                  <rdf:li rdf:resource="http://identifiers.org/kegg.reaction/R01051"/>
                </rdf:Bag>
              </bqbiol:is>
            </rdf:Description>
          </rdf:RDF>
        </annotation>
        <listOfReactants>
          <speciesReference species="s_0434__91__c__93__" stoichiometry="1" constant="true"/>
          <speciesReference species="s_0575__91__c__93__" stoichiometry="1" constant="true"/>
        </listOfReactants>
        <listOfProducts>
          <speciesReference species="s_0394__91__c__93__" stoichiometry="1" constant="true"/>
          <speciesReference species="s_5034__91__c__93__" stoichiometry="1" constant="true"/>
          <speciesReference species="s_0794__91__c__93__" stoichiometry="1" constant="true"/>
        </listOfProducts>
        <fbc:geneProductAssociation>
          <fbc:geneProductRef fbc:geneProduct="G_KLMA_10157"/>
        </fbc:geneProductAssociation>
      </reaction>
      <reaction metaid="r_0059" id="r_0059" name="D-ribose-5-phosphate aldose-ketose-isomerase" reversible="true" fast="false" fbc:lowerFluxBound="FB1N1000" fbc:upperFluxBound="FB20N1000">
        <notes>
          <body xmlns="http://www.w3.org/1999/xhtml">
            <p>SUBSYSTEM: Pentose phosphate pathway</p>
          </body>
        </notes>
        <annotation xmlns:sbml="http://www.sbml.org/sbml/level3/version1/core">
          <rdf:RDF xmlns:rdf="http://www.w3.org/1999/02/22-rdf-syntax-ns#" xmlns:dcterms="http://purl.org/dc/terms/" xmlns:vCard="http://www.w3.org/2001/vcard-rdf/3.0#" xmlns:vCard4="http://www.w3.org/2006/vcard/ns#" xmlns:bqbiol="http://biomodels.net/biology-qualifiers/" xmlns:bqmodel="http://biomodels.net/model-qualifiers/">
            <rdf:Description rdf:about="#r_0059">
              <bqbiol:is>
                <rdf:Bag>
                  <rdf:li rdf:resource="http://identifiers.org/ec-code/5.3.1.6"/>
                  <rdf:li rdf:resource="http://identifiers.org/kegg.reaction/R01056"/>
                </rdf:Bag>
              </bqbiol:is>
            </rdf:Description>
          </rdf:RDF>
        </annotation>
        <listOfReactants>
          <speciesReference species="s_5034__91__c__93__" stoichiometry="1" constant="true"/>
        </listOfReactants>
        <listOfProducts>
          <speciesReference species="s_0577__91__c__93__" stoichiometry="1" constant="true"/>
        </listOfProducts>
        <fbc:geneProductAssociation>
          <fbc:geneProductRef fbc:geneProduct="G_KLMA_80221"/>
        </fbc:geneProductAssociation>
      </reaction>
      <reaction metaid="r_0060" id="r_0060" name="D-Ribose 1,5-phosphomutase" reversible="true" fast="false" fbc:lowerFluxBound="FB1N1000" fbc:upperFluxBound="FB20N1000">
        <notes>
          <body xmlns="http://www.w3.org/1999/xhtml">
            <p>SUBSYSTEM: Pentose phosphate pathway</p>
          </body>
        </notes>
        <annotation xmlns:sbml="http://www.sbml.org/sbml/level3/version1/core">
          <rdf:RDF xmlns:rdf="http://www.w3.org/1999/02/22-rdf-syntax-ns#" xmlns:dcterms="http://purl.org/dc/terms/" xmlns:vCard="http://www.w3.org/2001/vcard-rdf/3.0#" xmlns:vCard4="http://www.w3.org/2006/vcard/ns#" xmlns:bqbiol="http://biomodels.net/biology-qualifiers/" xmlns:bqmodel="http://biomodels.net/model-qualifiers/">
            <rdf:Description rdf:about="#r_0060">
              <bqbiol:is>
                <rdf:Bag>
                  <rdf:li rdf:resource="http://identifiers.org/ec-code/5.4.2.2"/>
                  <rdf:li rdf:resource="http://identifiers.org/ec-code/5.4.2.7"/>
                  <rdf:li rdf:resource="http://identifiers.org/kegg.reaction/R01057"/>
                </rdf:Bag>
              </bqbiol:is>
            </rdf:Description>
          </rdf:RDF>
        </annotation>
        <listOfReactants>
          <speciesReference species="s_5159__91__c__93__" stoichiometry="1" constant="true"/>
        </listOfReactants>
        <listOfProducts>
          <speciesReference species="s_5034__91__c__93__" stoichiometry="1" constant="true"/>
        </listOfProducts>
        <fbc:geneProductAssociation>
          <fbc:or>
            <fbc:geneProductRef fbc:geneProduct="G_KLMA_30099"/>
            <fbc:geneProductRef fbc:geneProduct="G_KLMA_80051"/>
          </fbc:or>
        </fbc:geneProductAssociation>
      </reaction>
      <reaction metaid="r_0061" id="r_0061" name="6-phospho-D-gluconate:NADP+ 2-oxidoreductase (decarboxylating)" reversible="false" fast="false" fbc:lowerFluxBound="FB15N0" fbc:upperFluxBound="FB20N1000">
        <notes>
          <body xmlns="http://www.w3.org/1999/xhtml">
            <p>SUBSYSTEM: Pentose phosphate pathway</p>
          </body>
        </notes>
        <annotation xmlns:sbml="http://www.sbml.org/sbml/level3/version1/core">
          <rdf:RDF xmlns:rdf="http://www.w3.org/1999/02/22-rdf-syntax-ns#" xmlns:dcterms="http://purl.org/dc/terms/" xmlns:vCard="http://www.w3.org/2001/vcard-rdf/3.0#" xmlns:vCard4="http://www.w3.org/2006/vcard/ns#" xmlns:bqbiol="http://biomodels.net/biology-qualifiers/" xmlns:bqmodel="http://biomodels.net/model-qualifiers/">
            <rdf:Description rdf:about="#r_0061">
              <bqbiol:is>
                <rdf:Bag>
                  <rdf:li rdf:resource="http://identifiers.org/ec-code/1.1.1.44"/>
                  <rdf:li rdf:resource="http://identifiers.org/kegg.reaction/R01528"/>
                </rdf:Bag>
              </bqbiol:is>
            </rdf:Description>
          </rdf:RDF>
        </annotation>
        <listOfReactants>
          <speciesReference species="s_0340__91__c__93__" stoichiometry="1" constant="true"/>
          <speciesReference species="s_1207__91__c__93__" stoichiometry="1" constant="true"/>
        </listOfReactants>
        <listOfProducts>
          <speciesReference species="s_0456__91__c__93__" stoichiometry="1" constant="true"/>
          <speciesReference species="s_0577__91__c__93__" stoichiometry="1" constant="true"/>
          <speciesReference species="s_1212__91__c__93__" stoichiometry="1" constant="true"/>
        </listOfProducts>
        <fbc:geneProductAssociation>
          <fbc:geneProductRef fbc:geneProduct="G_KLMA_10468"/>
        </fbc:geneProductAssociation>
      </reaction>
      <reaction metaid="r_0062" id="r_0062" name="D-Ribulose-5-phosphate 3-epimerase" reversible="true" fast="false" fbc:lowerFluxBound="FB1N1000" fbc:upperFluxBound="FB20N1000">
        <notes>
          <body xmlns="http://www.w3.org/1999/xhtml">
            <p>SUBSYSTEM: Pentose phosphate pathway</p>
          </body>
        </notes>
        <annotation xmlns:sbml="http://www.sbml.org/sbml/level3/version1/core">
          <rdf:RDF xmlns:rdf="http://www.w3.org/1999/02/22-rdf-syntax-ns#" xmlns:dcterms="http://purl.org/dc/terms/" xmlns:vCard="http://www.w3.org/2001/vcard-rdf/3.0#" xmlns:vCard4="http://www.w3.org/2006/vcard/ns#" xmlns:bqbiol="http://biomodels.net/biology-qualifiers/" xmlns:bqmodel="http://biomodels.net/model-qualifiers/">
            <rdf:Description rdf:about="#r_0062">
              <bqbiol:is>
                <rdf:Bag>
                  <rdf:li rdf:resource="http://identifiers.org/ec-code/5.1.3.1"/>
                  <rdf:li rdf:resource="http://identifiers.org/kegg.reaction/R01529"/>
                </rdf:Bag>
              </bqbiol:is>
            </rdf:Description>
          </rdf:RDF>
        </annotation>
        <listOfReactants>
          <speciesReference species="s_0577__91__c__93__" stoichiometry="1" constant="true"/>
        </listOfReactants>
        <listOfProducts>
          <speciesReference species="s_0581__91__c__93__" stoichiometry="1" constant="true"/>
        </listOfProducts>
        <fbc:geneProductAssociation>
          <fbc:geneProductRef fbc:geneProduct="G_KLMA_60024"/>
        </fbc:geneProductAssociation>
      </reaction>
      <reaction metaid="r_0063" id="r_0063" name="Sedoheptulose-7-phosphate:D-glyceraldehyde-3-phosphate glycolaldehyde transferase" reversible="true" fast="false" fbc:lowerFluxBound="FB1N1000" fbc:upperFluxBound="FB20N1000">
        <notes>
          <body xmlns="http://www.w3.org/1999/xhtml">
            <p>SUBSYSTEM: Pentose phosphate pathway</p>
          </body>
        </notes>
        <annotation xmlns:sbml="http://www.sbml.org/sbml/level3/version1/core">
          <rdf:RDF xmlns:rdf="http://www.w3.org/1999/02/22-rdf-syntax-ns#" xmlns:dcterms="http://purl.org/dc/terms/" xmlns:vCard="http://www.w3.org/2001/vcard-rdf/3.0#" xmlns:vCard4="http://www.w3.org/2006/vcard/ns#" xmlns:bqbiol="http://biomodels.net/biology-qualifiers/" xmlns:bqmodel="http://biomodels.net/model-qualifiers/">
            <rdf:Description rdf:about="#r_0063">
              <bqbiol:is>
                <rdf:Bag>
                  <rdf:li rdf:resource="http://identifiers.org/ec-code/2.2.1.1"/>
                  <rdf:li rdf:resource="http://identifiers.org/kegg.reaction/R01641"/>
                </rdf:Bag>
              </bqbiol:is>
            </rdf:Description>
          </rdf:RDF>
        </annotation>
        <listOfReactants>
          <speciesReference species="s_5035__91__c__93__" stoichiometry="1" constant="true"/>
          <speciesReference species="s_1427__91__c__93__" stoichiometry="1" constant="true"/>
        </listOfReactants>
        <listOfProducts>
          <speciesReference species="s_5034__91__c__93__" stoichiometry="1" constant="true"/>
          <speciesReference species="s_0581__91__c__93__" stoichiometry="1" constant="true"/>
        </listOfProducts>
        <fbc:geneProductAssociation>
          <fbc:geneProductRef fbc:geneProduct="G_KLMA_80302"/>
        </fbc:geneProductAssociation>
      </reaction>
      <reaction metaid="r_0064" id="r_0064" name="ATP:D-Gluconate 6-phosphotransferase" reversible="false" fast="false" fbc:lowerFluxBound="FB15N0" fbc:upperFluxBound="FB20N1000">
        <notes>
          <body xmlns="http://www.w3.org/1999/xhtml">
            <p>SUBSYSTEM: Pentose phosphate pathway</p>
          </body>
        </notes>
        <annotation xmlns:sbml="http://www.sbml.org/sbml/level3/version1/core">
          <rdf:RDF xmlns:rdf="http://www.w3.org/1999/02/22-rdf-syntax-ns#" xmlns:dcterms="http://purl.org/dc/terms/" xmlns:vCard="http://www.w3.org/2001/vcard-rdf/3.0#" xmlns:vCard4="http://www.w3.org/2006/vcard/ns#" xmlns:bqbiol="http://biomodels.net/biology-qualifiers/" xmlns:bqmodel="http://biomodels.net/model-qualifiers/">
            <rdf:Description rdf:about="#r_0064">
              <bqbiol:is>
                <rdf:Bag>
                  <rdf:li rdf:resource="http://identifiers.org/ec-code/2.7.1.12"/>
                  <rdf:li rdf:resource="http://identifiers.org/kegg.reaction/R01737"/>
                </rdf:Bag>
              </bqbiol:is>
            </rdf:Description>
          </rdf:RDF>
        </annotation>
        <listOfReactants>
          <speciesReference species="s_0434__91__c__93__" stoichiometry="1" constant="true"/>
          <speciesReference species="s_5081__91__c__93__" stoichiometry="1" constant="true"/>
        </listOfReactants>
        <listOfProducts>
          <speciesReference species="s_0340__91__c__93__" stoichiometry="1" constant="true"/>
          <speciesReference species="s_0394__91__c__93__" stoichiometry="1" constant="true"/>
          <speciesReference species="s_0794__91__c__93__" stoichiometry="1" constant="true"/>
        </listOfProducts>
        <fbc:geneProductAssociation>
          <fbc:geneProductRef fbc:geneProduct="G_KLMA_60382"/>
        </fbc:geneProductAssociation>
      </reaction>
      <reaction metaid="r_0065" id="r_0065" name="sedoheptulose-7-phosphate:D-glyceraldehyde-3-phosphate glyceronetransferase" reversible="true" fast="false" fbc:lowerFluxBound="FB1N1000" fbc:upperFluxBound="FB20N1000">
        <notes>
          <body xmlns="http://www.w3.org/1999/xhtml">
            <p>SUBSYSTEM: Pentose phosphate pathway</p>
          </body>
        </notes>
        <annotation xmlns:sbml="http://www.sbml.org/sbml/level3/version1/core">
          <rdf:RDF xmlns:rdf="http://www.w3.org/1999/02/22-rdf-syntax-ns#" xmlns:dcterms="http://purl.org/dc/terms/" xmlns:vCard="http://www.w3.org/2001/vcard-rdf/3.0#" xmlns:vCard4="http://www.w3.org/2006/vcard/ns#" xmlns:bqbiol="http://biomodels.net/biology-qualifiers/" xmlns:bqmodel="http://biomodels.net/model-qualifiers/">
            <rdf:Description rdf:about="#r_0065">
              <bqbiol:is>
                <rdf:Bag>
                  <rdf:li rdf:resource="http://identifiers.org/ec-code/2.2.1.2"/>
                  <rdf:li rdf:resource="http://identifiers.org/kegg.reaction/R01827"/>
                </rdf:Bag>
              </bqbiol:is>
            </rdf:Description>
          </rdf:RDF>
        </annotation>
        <listOfReactants>
          <speciesReference species="s_5035__91__c__93__" stoichiometry="1" constant="true"/>
          <speciesReference species="s_1427__91__c__93__" stoichiometry="1" constant="true"/>
        </listOfReactants>
        <listOfProducts>
          <speciesReference species="s_5431__91__c__93__" stoichiometry="1" constant="true"/>
          <speciesReference species="s_0551__91__c__93__" stoichiometry="1" constant="true"/>
        </listOfProducts>
        <fbc:geneProductAssociation>
          <fbc:geneProductRef fbc:geneProduct="G_KLMA_30634"/>
        </fbc:geneProductAssociation>
      </reaction>
      <reaction metaid="r_0066" id="r_0066" name="beta-D-Fructose 6-phosphate:D-glyceraldehyde-3-phosphate glycolaldehyde transferase" reversible="true" fast="false" fbc:lowerFluxBound="FB1N1000" fbc:upperFluxBound="FB20N1000">
        <notes>
          <body xmlns="http://www.w3.org/1999/xhtml">
            <p>SUBSYSTEM: Pentose phosphate pathway</p>
          </body>
        </notes>
        <annotation xmlns:sbml="http://www.sbml.org/sbml/level3/version1/core">
          <rdf:RDF xmlns:rdf="http://www.w3.org/1999/02/22-rdf-syntax-ns#" xmlns:dcterms="http://purl.org/dc/terms/" xmlns:vCard="http://www.w3.org/2001/vcard-rdf/3.0#" xmlns:vCard4="http://www.w3.org/2006/vcard/ns#" xmlns:bqbiol="http://biomodels.net/biology-qualifiers/" xmlns:bqmodel="http://biomodels.net/model-qualifiers/">
            <rdf:Description rdf:about="#r_0066">
              <bqbiol:is>
                <rdf:Bag>
                  <rdf:li rdf:resource="http://identifiers.org/ec-code/2.2.1.1"/>
                  <rdf:li rdf:resource="http://identifiers.org/kegg.reaction/R01830"/>
                </rdf:Bag>
              </bqbiol:is>
            </rdf:Description>
          </rdf:RDF>
        </annotation>
        <listOfReactants>
          <speciesReference species="s_5431__91__c__93__" stoichiometry="1" constant="true"/>
          <speciesReference species="s_5035__91__c__93__" stoichiometry="1" constant="true"/>
        </listOfReactants>
        <listOfProducts>
          <speciesReference species="s_0551__91__c__93__" stoichiometry="1" constant="true"/>
          <speciesReference species="s_0581__91__c__93__" stoichiometry="1" constant="true"/>
        </listOfProducts>
        <fbc:geneProductAssociation>
          <fbc:geneProductRef fbc:geneProduct="G_KLMA_80302"/>
        </fbc:geneProductAssociation>
      </reaction>
      <reaction metaid="r_0067" id="r_0067" name="6-Phospho-D-glucono-1,5-lactone lactonohydrolase" reversible="false" fast="false" fbc:lowerFluxBound="FB15N0" fbc:upperFluxBound="FB20N1000">
        <notes>
          <body xmlns="http://www.w3.org/1999/xhtml">
            <p>SUBSYSTEM: Pentose phosphate pathway</p>
          </body>
        </notes>
        <annotation xmlns:sbml="http://www.sbml.org/sbml/level3/version1/core">
          <rdf:RDF xmlns:rdf="http://www.w3.org/1999/02/22-rdf-syntax-ns#" xmlns:dcterms="http://purl.org/dc/terms/" xmlns:vCard="http://www.w3.org/2001/vcard-rdf/3.0#" xmlns:vCard4="http://www.w3.org/2006/vcard/ns#" xmlns:bqbiol="http://biomodels.net/biology-qualifiers/" xmlns:bqmodel="http://biomodels.net/model-qualifiers/">
            <rdf:Description rdf:about="#r_0067">
              <bqbiol:is>
                <rdf:Bag>
                  <rdf:li rdf:resource="http://identifiers.org/ec-code/3.1.1.31"/>
                  <rdf:li rdf:resource="http://identifiers.org/kegg.reaction/R02035"/>
                </rdf:Bag>
              </bqbiol:is>
            </rdf:Description>
          </rdf:RDF>
        </annotation>
        <listOfReactants>
          <speciesReference species="s_0335__91__c__93__" stoichiometry="1" constant="true"/>
          <speciesReference species="s_0803__91__c__93__" stoichiometry="1" constant="true"/>
        </listOfReactants>
        <listOfProducts>
          <speciesReference species="s_0340__91__c__93__" stoichiometry="1" constant="true"/>
          <speciesReference species="s_0794__91__c__93__" stoichiometry="1" constant="true"/>
        </listOfProducts>
        <fbc:geneProductAssociation>
          <fbc:or>
            <fbc:geneProductRef fbc:geneProduct="G_KLMA_70192"/>
            <fbc:geneProductRef fbc:geneProduct="G_KLMA_10331"/>
          </fbc:or>
        </fbc:geneProductAssociation>
      </reaction>
      <reaction metaid="r_0068" id="r_0068" name="beta-D-Glucose-6-phosphate:NADP+ 1-oxoreductase" reversible="false" fast="false" fbc:lowerFluxBound="FB15N0" fbc:upperFluxBound="FB20N1000">
        <notes>
          <body xmlns="http://www.w3.org/1999/xhtml">
            <p>SUBSYSTEM: Pentose phosphate pathway</p>
          </body>
        </notes>
        <annotation xmlns:sbml="http://www.sbml.org/sbml/level3/version1/core">
          <rdf:RDF xmlns:rdf="http://www.w3.org/1999/02/22-rdf-syntax-ns#" xmlns:dcterms="http://purl.org/dc/terms/" xmlns:vCard="http://www.w3.org/2001/vcard-rdf/3.0#" xmlns:vCard4="http://www.w3.org/2006/vcard/ns#" xmlns:bqbiol="http://biomodels.net/biology-qualifiers/" xmlns:bqmodel="http://biomodels.net/model-qualifiers/">
            <rdf:Description rdf:about="#r_0068">
              <bqbiol:is>
                <rdf:Bag>
                  <rdf:li rdf:resource="http://identifiers.org/ec-code/1.1.1.49"/>
                  <rdf:li rdf:resource="http://identifiers.org/kegg.reaction/R02736"/>
                </rdf:Bag>
              </bqbiol:is>
            </rdf:Description>
          </rdf:RDF>
        </annotation>
        <listOfReactants>
          <speciesReference species="s_5217__91__c__93__" stoichiometry="1" constant="true"/>
          <speciesReference species="s_1207__91__c__93__" stoichiometry="1" constant="true"/>
        </listOfReactants>
        <listOfProducts>
          <speciesReference species="s_0335__91__c__93__" stoichiometry="1" constant="true"/>
          <speciesReference species="s_0794__91__c__93__" stoichiometry="1" constant="true"/>
          <speciesReference species="s_1212__91__c__93__" stoichiometry="1" constant="true"/>
        </listOfProducts>
        <fbc:geneProductAssociation>
          <fbc:geneProductRef fbc:geneProduct="G_KLMA_50631"/>
        </fbc:geneProductAssociation>
      </reaction>
      <reaction metaid="r_0069" id="r_0069" name="2-deoxy-D-ribose 5-phosphate[c]+ADP[c]=&gt;2-deoxy-D-ribose[c]+ATP[c]" reversible="false" fast="false" fbc:lowerFluxBound="FB15N0" fbc:upperFluxBound="FB20N1000">
        <notes>
          <body xmlns="http://www.w3.org/1999/xhtml">
            <p>SUBSYSTEM: Pentose phosphate pathway</p>
          </body>
        </notes>
        <annotation xmlns:sbml="http://www.sbml.org/sbml/level3/version1/core">
          <rdf:RDF xmlns:rdf="http://www.w3.org/1999/02/22-rdf-syntax-ns#" xmlns:dcterms="http://purl.org/dc/terms/" xmlns:vCard="http://www.w3.org/2001/vcard-rdf/3.0#" xmlns:vCard4="http://www.w3.org/2006/vcard/ns#" xmlns:bqbiol="http://biomodels.net/biology-qualifiers/" xmlns:bqmodel="http://biomodels.net/model-qualifiers/">
            <rdf:Description rdf:about="#r_0069">
              <bqbiol:is>
                <rdf:Bag>
                  <rdf:li rdf:resource="http://identifiers.org/ec-code/2.7.1.15"/>
                  <rdf:li rdf:resource="http://identifiers.org/kegg.reaction/R02750"/>
                </rdf:Bag>
              </bqbiol:is>
            </rdf:Description>
          </rdf:RDF>
        </annotation>
        <listOfReactants>
          <speciesReference species="s_0153__91__c__93__" stoichiometry="1" constant="true"/>
          <speciesReference species="s_0394__91__c__93__" stoichiometry="1" constant="true"/>
          <speciesReference species="s_0794__91__c__93__" stoichiometry="1" constant="true"/>
        </listOfReactants>
        <listOfProducts>
          <speciesReference species="s_0152__91__c__93__" stoichiometry="1" constant="true"/>
          <speciesReference species="s_0434__91__c__93__" stoichiometry="1" constant="true"/>
        </listOfProducts>
        <fbc:geneProductAssociation>
          <fbc:geneProductRef fbc:geneProduct="G_KLMA_10157"/>
        </fbc:geneProductAssociation>
      </reaction>
      <reaction metaid="r_0070" id="r_0070" name="2,5-dioxopentanoate:NADP+ 5-oxidoreductase" reversible="true" fast="false" fbc:lowerFluxBound="FB1N1000" fbc:upperFluxBound="FB20N1000">
        <notes>
          <body xmlns="http://www.w3.org/1999/xhtml">
            <p>SUBSYSTEM: Pentose and glucuronate interconversions</p>
          </body>
        </notes>
        <annotation xmlns:sbml="http://www.sbml.org/sbml/level3/version1/core">
          <rdf:RDF xmlns:rdf="http://www.w3.org/1999/02/22-rdf-syntax-ns#" xmlns:dcterms="http://purl.org/dc/terms/" xmlns:vCard="http://www.w3.org/2001/vcard-rdf/3.0#" xmlns:vCard4="http://www.w3.org/2006/vcard/ns#" xmlns:bqbiol="http://biomodels.net/biology-qualifiers/" xmlns:bqmodel="http://biomodels.net/model-qualifiers/">
            <rdf:Description rdf:about="#r_0070">
              <bqbiol:is>
                <rdf:Bag>
                  <rdf:li rdf:resource="http://identifiers.org/ec-code/1.2.1.3"/>
                  <rdf:li rdf:resource="http://identifiers.org/ec-code/1.2.1.26"/>
                  <rdf:li rdf:resource="http://identifiers.org/kegg.reaction/R00264"/>
                </rdf:Bag>
              </bqbiol:is>
            </rdf:Description>
          </rdf:RDF>
        </annotation>
        <listOfReactants>
          <speciesReference species="s_5131__91__c__93__" stoichiometry="1" constant="true"/>
          <speciesReference species="s_0803__91__c__93__" stoichiometry="1" constant="true"/>
          <speciesReference species="s_1207__91__c__93__" stoichiometry="1" constant="true"/>
        </listOfReactants>
        <listOfProducts>
          <speciesReference species="s_0180__91__c__93__" stoichiometry="1" constant="true"/>
          <speciesReference species="s_0794__91__c__93__" stoichiometry="2" constant="true"/>
          <speciesReference species="s_1212__91__c__93__" stoichiometry="1" constant="true"/>
        </listOfProducts>
        <fbc:geneProductAssociation>
          <fbc:or>
            <fbc:geneProductRef fbc:geneProduct="G_KLMA_20673"/>
            <fbc:geneProductRef fbc:geneProduct="G_KLMA_50012"/>
            <fbc:geneProductRef fbc:geneProduct="G_KLMA_40404"/>
            <fbc:geneProductRef fbc:geneProduct="G_KLMA_10742"/>
            <fbc:geneProductRef fbc:geneProduct="G_KLMA_20672"/>
          </fbc:or>
        </fbc:geneProductAssociation>
      </reaction>
      <reaction metaid="r_0071" id="r_0071" name="UTP:alpha-D-glucose-1-phosphate uridylyltransferase" reversible="false" fast="false" fbc:lowerFluxBound="FB15N0" fbc:upperFluxBound="FB20N1000">
        <notes>
          <body xmlns="http://www.w3.org/1999/xhtml">
            <p>SUBSYSTEM: Pentose and glucuronate interconversions</p>
          </body>
        </notes>
        <annotation xmlns:sbml="http://www.sbml.org/sbml/level3/version1/core">
          <rdf:RDF xmlns:rdf="http://www.w3.org/1999/02/22-rdf-syntax-ns#" xmlns:dcterms="http://purl.org/dc/terms/" xmlns:vCard="http://www.w3.org/2001/vcard-rdf/3.0#" xmlns:vCard4="http://www.w3.org/2006/vcard/ns#" xmlns:bqbiol="http://biomodels.net/biology-qualifiers/" xmlns:bqmodel="http://biomodels.net/model-qualifiers/">
            <rdf:Description rdf:about="#r_0071">
              <bqbiol:is>
                <rdf:Bag>
                  <rdf:li rdf:resource="http://identifiers.org/ec-code/2.7.7.9"/>
                  <rdf:li rdf:resource="http://identifiers.org/kegg.reaction/R00289"/>
                </rdf:Bag>
              </bqbiol:is>
            </rdf:Description>
          </rdf:RDF>
        </annotation>
        <listOfReactants>
          <speciesReference species="s_0567__91__c__93__" stoichiometry="1" constant="true"/>
          <speciesReference species="s_0794__91__c__93__" stoichiometry="1" constant="true"/>
          <speciesReference species="s_1559__91__c__93__" stoichiometry="1" constant="true"/>
        </listOfReactants>
        <listOfProducts>
          <speciesReference species="s_0633__91__c__93__" stoichiometry="1" constant="true"/>
          <speciesReference species="s_1543__91__c__93__" stoichiometry="1" constant="true"/>
        </listOfProducts>
        <fbc:geneProductAssociation>
          <fbc:geneProductRef fbc:geneProduct="G_KLMA_60317"/>
        </fbc:geneProductAssociation>
      </reaction>
      <reaction metaid="r_0072" id="r_0072" name="Xylitol:NADP+ oxidoreductase" reversible="true" fast="false" fbc:lowerFluxBound="FB1N1000" fbc:upperFluxBound="FB20N1000">
        <notes>
          <body xmlns="http://www.w3.org/1999/xhtml">
            <p>SUBSYSTEM: Pentose and glucuronate interconversions</p>
          </body>
        </notes>
        <annotation xmlns:sbml="http://www.sbml.org/sbml/level3/version1/core">
          <rdf:RDF xmlns:rdf="http://www.w3.org/1999/02/22-rdf-syntax-ns#" xmlns:dcterms="http://purl.org/dc/terms/" xmlns:vCard="http://www.w3.org/2001/vcard-rdf/3.0#" xmlns:vCard4="http://www.w3.org/2006/vcard/ns#" xmlns:bqbiol="http://biomodels.net/biology-qualifiers/" xmlns:bqmodel="http://biomodels.net/model-qualifiers/">
            <rdf:Description rdf:about="#r_0072">
              <bqbiol:is>
                <rdf:Bag>
                  <rdf:li rdf:resource="http://identifiers.org/ec-code/1.1.1.21"/>
                  <rdf:li rdf:resource="http://identifiers.org/kegg.reaction/R01431"/>
                </rdf:Bag>
              </bqbiol:is>
            </rdf:Description>
          </rdf:RDF>
        </annotation>
        <listOfReactants>
          <speciesReference species="s_1207__91__c__93__" stoichiometry="1" constant="true"/>
          <speciesReference species="s_1566__91__c__93__" stoichiometry="1" constant="true"/>
        </listOfReactants>
        <listOfProducts>
          <speciesReference species="s_0578__91__c__93__" stoichiometry="1" constant="true"/>
          <speciesReference species="s_0794__91__c__93__" stoichiometry="1" constant="true"/>
          <speciesReference species="s_1212__91__c__93__" stoichiometry="1" constant="true"/>
        </listOfProducts>
        <fbc:geneProductAssociation>
          <fbc:geneProductRef fbc:geneProduct="G_KLMA_10683"/>
        </fbc:geneProductAssociation>
      </reaction>
      <reaction metaid="r_0073" id="r_0073" name="ATP:D-xylulose 5-phosphotransferase" reversible="false" fast="false" fbc:lowerFluxBound="FB15N0" fbc:upperFluxBound="FB20N1000">
        <notes>
          <body xmlns="http://www.w3.org/1999/xhtml">
            <p>SUBSYSTEM: Pentose and glucuronate interconversions</p>
          </body>
        </notes>
        <annotation xmlns:sbml="http://www.sbml.org/sbml/level3/version1/core">
          <rdf:RDF xmlns:rdf="http://www.w3.org/1999/02/22-rdf-syntax-ns#" xmlns:dcterms="http://purl.org/dc/terms/" xmlns:vCard="http://www.w3.org/2001/vcard-rdf/3.0#" xmlns:vCard4="http://www.w3.org/2006/vcard/ns#" xmlns:bqbiol="http://biomodels.net/biology-qualifiers/" xmlns:bqmodel="http://biomodels.net/model-qualifiers/">
            <rdf:Description rdf:about="#r_0073">
              <bqbiol:is>
                <rdf:Bag>
                  <rdf:li rdf:resource="http://identifiers.org/ec-code/2.7.1.17"/>
                  <rdf:li rdf:resource="http://identifiers.org/kegg.reaction/R01639"/>
                </rdf:Bag>
              </bqbiol:is>
            </rdf:Description>
          </rdf:RDF>
        </annotation>
        <listOfReactants>
          <speciesReference species="s_0434__91__c__93__" stoichiometry="1" constant="true"/>
          <speciesReference species="s_0580__91__c__93__" stoichiometry="1" constant="true"/>
        </listOfReactants>
        <listOfProducts>
          <speciesReference species="s_0394__91__c__93__" stoichiometry="1" constant="true"/>
          <speciesReference species="s_0581__91__c__93__" stoichiometry="1" constant="true"/>
          <speciesReference species="s_0794__91__c__93__" stoichiometry="1" constant="true"/>
        </listOfProducts>
        <fbc:geneProductAssociation>
          <fbc:geneProductRef fbc:geneProduct="G_KLMA_80066"/>
        </fbc:geneProductAssociation>
      </reaction>
      <reaction metaid="r_0074" id="r_0074" name="Xylitol:NAD+ 2-oxidoreductase (D-xylulose-forming)" reversible="true" fast="false" fbc:lowerFluxBound="FB1N1000" fbc:upperFluxBound="FB20N1000">
        <notes>
          <body xmlns="http://www.w3.org/1999/xhtml">
            <p>SUBSYSTEM: Pentose and glucuronate interconversions</p>
          </body>
        </notes>
        <annotation xmlns:sbml="http://www.sbml.org/sbml/level3/version1/core">
          <rdf:RDF xmlns:rdf="http://www.w3.org/1999/02/22-rdf-syntax-ns#" xmlns:dcterms="http://purl.org/dc/terms/" xmlns:vCard="http://www.w3.org/2001/vcard-rdf/3.0#" xmlns:vCard4="http://www.w3.org/2006/vcard/ns#" xmlns:bqbiol="http://biomodels.net/biology-qualifiers/" xmlns:bqmodel="http://biomodels.net/model-qualifiers/">
            <rdf:Description rdf:about="#r_0074">
              <bqbiol:is>
                <rdf:Bag>
                  <rdf:li rdf:resource="http://identifiers.org/ec-code/1.1.1.9"/>
                  <rdf:li rdf:resource="http://identifiers.org/kegg.reaction/R01896"/>
                </rdf:Bag>
              </bqbiol:is>
            </rdf:Description>
          </rdf:RDF>
        </annotation>
        <listOfReactants>
          <speciesReference species="s_1198__91__c__93__" stoichiometry="1" constant="true"/>
          <speciesReference species="s_1566__91__c__93__" stoichiometry="1" constant="true"/>
        </listOfReactants>
        <listOfProducts>
          <speciesReference species="s_0580__91__c__93__" stoichiometry="1" constant="true"/>
          <speciesReference species="s_0794__91__c__93__" stoichiometry="1" constant="true"/>
          <speciesReference species="s_1203__91__c__93__" stoichiometry="1" constant="true"/>
        </listOfProducts>
        <fbc:geneProductAssociation>
          <fbc:geneProductRef fbc:geneProduct="G_KLMA_70044"/>
        </fbc:geneProductAssociation>
      </reaction>
      <reaction metaid="r_0075" id="r_0075" name="Ribitol:NAD+ 2-oxidoreductase" reversible="true" fast="false" fbc:lowerFluxBound="FB1N1000" fbc:upperFluxBound="FB20N1000">
        <notes>
          <body xmlns="http://www.w3.org/1999/xhtml">
            <p>SUBSYSTEM: Pentose and glucuronate interconversions</p>
          </body>
        </notes>
        <annotation xmlns:sbml="http://www.sbml.org/sbml/level3/version1/core">
          <rdf:RDF xmlns:rdf="http://www.w3.org/1999/02/22-rdf-syntax-ns#" xmlns:dcterms="http://purl.org/dc/terms/" xmlns:vCard="http://www.w3.org/2001/vcard-rdf/3.0#" xmlns:vCard4="http://www.w3.org/2006/vcard/ns#" xmlns:bqbiol="http://biomodels.net/biology-qualifiers/" xmlns:bqmodel="http://biomodels.net/model-qualifiers/">
            <rdf:Description rdf:about="#r_0075">
              <bqbiol:is>
                <rdf:Bag>
                  <rdf:li rdf:resource="http://identifiers.org/ec-code/1.1.1.56"/>
                  <rdf:li rdf:resource="http://identifiers.org/kegg.reaction/R01895"/>
                </rdf:Bag>
              </bqbiol:is>
            </rdf:Description>
          </rdf:RDF>
        </annotation>
        <listOfReactants>
          <speciesReference species="s_1198__91__c__93__" stoichiometry="1" constant="true"/>
          <speciesReference species="s_5137__91__c__93__" stoichiometry="1" constant="true"/>
        </listOfReactants>
        <listOfProducts>
          <speciesReference species="s_5097__91__c__93__" stoichiometry="1" constant="true"/>
          <speciesReference species="s_0794__91__c__93__" stoichiometry="1" constant="true"/>
          <speciesReference species="s_1203__91__c__93__" stoichiometry="1" constant="true"/>
        </listOfProducts>
        <fbc:geneProductAssociation>
          <fbc:geneProductRef fbc:geneProduct="G_KLMA_50296"/>
        </fbc:geneProductAssociation>
      </reaction>
      <reaction metaid="r_0076" id="r_0076" name="L-Arabitol:NADP+ 1-oxidoreductase" reversible="false" fast="false" fbc:lowerFluxBound="FB15N0" fbc:upperFluxBound="FB20N1000">
        <notes>
          <body xmlns="http://www.w3.org/1999/xhtml">
            <p>SUBSYSTEM: Pentose and glucuronate interconversions</p>
          </body>
        </notes>
        <annotation xmlns:sbml="http://www.sbml.org/sbml/level3/version1/core">
          <rdf:RDF xmlns:rdf="http://www.w3.org/1999/02/22-rdf-syntax-ns#" xmlns:dcterms="http://purl.org/dc/terms/" xmlns:vCard="http://www.w3.org/2001/vcard-rdf/3.0#" xmlns:vCard4="http://www.w3.org/2006/vcard/ns#" xmlns:bqbiol="http://biomodels.net/biology-qualifiers/" xmlns:bqmodel="http://biomodels.net/model-qualifiers/">
            <rdf:Description rdf:about="#r_0076">
              <bqbiol:is>
                <rdf:Bag>
                  <rdf:li rdf:resource="http://identifiers.org/ec-code/1.1.1.21"/>
                  <rdf:li rdf:resource="http://identifiers.org/kegg.reaction/R01759"/>
                </rdf:Bag>
              </bqbiol:is>
            </rdf:Description>
          </rdf:RDF>
        </annotation>
        <listOfReactants>
          <speciesReference species="s_0794__91__c__93__" stoichiometry="1" constant="true"/>
          <speciesReference species="s_0963__91__c__93__" stoichiometry="1" constant="true"/>
          <speciesReference species="s_1212__91__c__93__" stoichiometry="1" constant="true"/>
        </listOfReactants>
        <listOfProducts>
          <speciesReference species="s_0961__91__c__93__" stoichiometry="1" constant="true"/>
          <speciesReference species="s_1207__91__c__93__" stoichiometry="1" constant="true"/>
        </listOfProducts>
        <fbc:geneProductAssociation>
          <fbc:or>
            <fbc:geneProductRef fbc:geneProduct="G_KLMA_30577"/>
            <fbc:geneProductRef fbc:geneProduct="G_KLMA_40310"/>
          </fbc:or>
        </fbc:geneProductAssociation>
      </reaction>
      <reaction metaid="r_0077" id="r_0077" name="L-arabinitol:NAD+ 4-oxidoreductase (L-xylulose-forming)" reversible="true" fast="false" fbc:lowerFluxBound="FB1N1000" fbc:upperFluxBound="FB20N1000">
        <notes>
          <body xmlns="http://www.w3.org/1999/xhtml">
            <p>SUBSYSTEM: Pentose and glucuronate interconversions</p>
          </body>
        </notes>
        <annotation xmlns:sbml="http://www.sbml.org/sbml/level3/version1/core">
          <rdf:RDF xmlns:rdf="http://www.w3.org/1999/02/22-rdf-syntax-ns#" xmlns:dcterms="http://purl.org/dc/terms/" xmlns:vCard="http://www.w3.org/2001/vcard-rdf/3.0#" xmlns:vCard4="http://www.w3.org/2006/vcard/ns#" xmlns:bqbiol="http://biomodels.net/biology-qualifiers/" xmlns:bqmodel="http://biomodels.net/model-qualifiers/">
            <rdf:Description rdf:about="#r_0077">
              <bqbiol:is>
                <rdf:Bag>
                  <rdf:li rdf:resource="http://identifiers.org/ec-code/1.1.1.12"/>
                  <rdf:li rdf:resource="http://identifiers.org/kegg.reaction/R01903"/>
                </rdf:Bag>
              </bqbiol:is>
            </rdf:Description>
          </rdf:RDF>
        </annotation>
        <listOfReactants>
          <speciesReference species="s_0961__91__c__93__" stoichiometry="1" constant="true"/>
          <speciesReference species="s_1198__91__c__93__" stoichiometry="1" constant="true"/>
        </listOfReactants>
        <listOfProducts>
          <speciesReference species="s_0794__91__c__93__" stoichiometry="1" constant="true"/>
          <speciesReference species="s_5099__91__c__93__" stoichiometry="1" constant="true"/>
          <speciesReference species="s_1203__91__c__93__" stoichiometry="1" constant="true"/>
        </listOfProducts>
        <fbc:geneProductAssociation>
          <fbc:geneProductRef fbc:geneProduct="G_KLMA_70044"/>
        </fbc:geneProductAssociation>
      </reaction>
      <reaction metaid="r_0078" id="r_0078" name="xylitol:NAD oxidoreductase" reversible="true" fast="false" fbc:lowerFluxBound="FB1N1000" fbc:upperFluxBound="FB20N1000">
        <notes>
          <body xmlns="http://www.w3.org/1999/xhtml">
            <p>SUBSYSTEM: Pentose and glucuronate interconversions</p>
          </body>
        </notes>
        <annotation xmlns:sbml="http://www.sbml.org/sbml/level3/version1/core">
          <rdf:RDF xmlns:rdf="http://www.w3.org/1999/02/22-rdf-syntax-ns#" xmlns:dcterms="http://purl.org/dc/terms/" xmlns:vCard="http://www.w3.org/2001/vcard-rdf/3.0#" xmlns:vCard4="http://www.w3.org/2006/vcard/ns#" xmlns:bqbiol="http://biomodels.net/biology-qualifiers/" xmlns:bqmodel="http://biomodels.net/model-qualifiers/">
            <rdf:Description rdf:about="#r_0078">
              <bqbiol:is>
                <rdf:Bag>
                  <rdf:li rdf:resource="http://identifiers.org/ec-code/1.1.1.15"/>
                  <rdf:li rdf:resource="http://identifiers.org/kegg.reaction/R05831"/>
                </rdf:Bag>
              </bqbiol:is>
            </rdf:Description>
          </rdf:RDF>
        </annotation>
        <listOfReactants>
          <speciesReference species="s_1198__91__c__93__" stoichiometry="1" constant="true"/>
          <speciesReference species="s_1566__91__c__93__" stoichiometry="1" constant="true"/>
        </listOfReactants>
        <listOfProducts>
          <speciesReference species="s_0794__91__c__93__" stoichiometry="1" constant="true"/>
          <speciesReference species="s_5099__91__c__93__" stoichiometry="1" constant="true"/>
          <speciesReference species="s_1203__91__c__93__" stoichiometry="1" constant="true"/>
        </listOfProducts>
        <fbc:geneProductAssociation>
          <fbc:geneProductRef fbc:geneProduct="G_KLMA_70044"/>
        </fbc:geneProductAssociation>
      </reaction>
      <reaction metaid="r_0079" id="r_0079" name="ATP:D-xylulose 5-phosphotransferase" reversible="false" fast="false" fbc:lowerFluxBound="FB15N0" fbc:upperFluxBound="FB20N1000">
        <notes>
          <body xmlns="http://www.w3.org/1999/xhtml">
            <p>SUBSYSTEM: Pentose and glucuronate interconversions</p>
          </body>
        </notes>
        <annotation xmlns:sbml="http://www.sbml.org/sbml/level3/version1/core">
          <rdf:RDF xmlns:rdf="http://www.w3.org/1999/02/22-rdf-syntax-ns#" xmlns:dcterms="http://purl.org/dc/terms/" xmlns:vCard="http://www.w3.org/2001/vcard-rdf/3.0#" xmlns:vCard4="http://www.w3.org/2006/vcard/ns#" xmlns:bqbiol="http://biomodels.net/biology-qualifiers/" xmlns:bqmodel="http://biomodels.net/model-qualifiers/">
            <rdf:Description rdf:about="#r_0079">
              <bqbiol:is>
                <rdf:Bag>
                  <rdf:li rdf:resource="http://identifiers.org/ec-code/2.7.1.17"/>
                  <rdf:li rdf:resource="http://identifiers.org/kegg.reaction/R01639"/>
                </rdf:Bag>
              </bqbiol:is>
            </rdf:Description>
          </rdf:RDF>
        </annotation>
        <listOfReactants>
          <speciesReference species="s_0434__91__c__93__" stoichiometry="1" constant="true"/>
          <speciesReference species="s_5097__91__c__93__" stoichiometry="1" constant="true"/>
        </listOfReactants>
        <listOfProducts>
          <speciesReference species="s_0394__91__c__93__" stoichiometry="1" constant="true"/>
          <speciesReference species="s_0577__91__c__93__" stoichiometry="1" constant="true"/>
          <speciesReference species="s_0794__91__c__93__" stoichiometry="1" constant="true"/>
        </listOfProducts>
        <fbc:geneProductAssociation>
          <fbc:geneProductRef fbc:geneProduct="G_KLMA_40133"/>
        </fbc:geneProductAssociation>
      </reaction>
      <reaction metaid="r_0080" id="r_0080" name="D-Fructose 1-phosphate D-glyceraldehyde-3-phosphate-lyase" reversible="true" fast="false" fbc:lowerFluxBound="FB1N1000" fbc:upperFluxBound="FB20N1000">
        <notes>
          <body xmlns="http://www.w3.org/1999/xhtml">
            <p>SUBSYSTEM: Fructose and mannose metabolism</p>
          </body>
        </notes>
        <annotation xmlns:sbml="http://www.sbml.org/sbml/level3/version1/core">
          <rdf:RDF xmlns:rdf="http://www.w3.org/1999/02/22-rdf-syntax-ns#" xmlns:dcterms="http://purl.org/dc/terms/" xmlns:vCard="http://www.w3.org/2001/vcard-rdf/3.0#" xmlns:vCard4="http://www.w3.org/2006/vcard/ns#" xmlns:bqbiol="http://biomodels.net/biology-qualifiers/" xmlns:bqmodel="http://biomodels.net/model-qualifiers/">
            <rdf:Description rdf:about="#r_0080">
              <bqbiol:is>
                <rdf:Bag>
                  <rdf:li rdf:resource="http://identifiers.org/ec-code/4.1.2.13"/>
                  <rdf:li rdf:resource="http://identifiers.org/kegg.reaction/R02568"/>
                </rdf:Bag>
              </bqbiol:is>
            </rdf:Description>
          </rdf:RDF>
        </annotation>
        <listOfReactants>
          <speciesReference species="s_0556__91__c__93__" stoichiometry="1" constant="true"/>
        </listOfReactants>
        <listOfProducts>
          <speciesReference species="s_0570__91__c__93__" stoichiometry="1" constant="true"/>
          <speciesReference species="s_0629__91__c__93__" stoichiometry="1" constant="true"/>
          <speciesReference species="s_0794__91__c__93__" stoichiometry="2" constant="true"/>
        </listOfProducts>
        <fbc:geneProductAssociation>
          <fbc:geneProductRef fbc:geneProduct="G_KLMA_40388"/>
        </fbc:geneProductAssociation>
      </reaction>
      <reaction metaid="r_0081" id="r_0081" name="ATP:D-fructose 6-phosphotransferase" reversible="false" fast="false" fbc:lowerFluxBound="FB15N0" fbc:upperFluxBound="FB20N1000">
        <notes>
          <body xmlns="http://www.w3.org/1999/xhtml">
            <p>SUBSYSTEM: Fructose and mannose metabolism</p>
          </body>
        </notes>
        <annotation xmlns:sbml="http://www.sbml.org/sbml/level3/version1/core">
          <rdf:RDF xmlns:rdf="http://www.w3.org/1999/02/22-rdf-syntax-ns#" xmlns:dcterms="http://purl.org/dc/terms/" xmlns:vCard="http://www.w3.org/2001/vcard-rdf/3.0#" xmlns:vCard4="http://www.w3.org/2006/vcard/ns#" xmlns:bqbiol="http://biomodels.net/biology-qualifiers/" xmlns:bqmodel="http://biomodels.net/model-qualifiers/">
            <rdf:Description rdf:about="#r_0081">
              <bqbiol:is>
                <rdf:Bag>
                  <rdf:li rdf:resource="http://identifiers.org/ec-code/2.7.1.1"/>
                  <rdf:li rdf:resource="http://identifiers.org/ec-code/2.7.1.4"/>
                  <rdf:li rdf:resource="http://identifiers.org/kegg.reaction/R00867"/>
                </rdf:Bag>
              </bqbiol:is>
            </rdf:Description>
          </rdf:RDF>
        </annotation>
        <listOfReactants>
          <speciesReference species="s_0434__91__c__93__" stoichiometry="1" constant="true"/>
          <speciesReference species="s_0553__91__c__93__" stoichiometry="1" constant="true"/>
        </listOfReactants>
        <listOfProducts>
          <speciesReference species="s_0394__91__c__93__" stoichiometry="1" constant="true"/>
          <speciesReference species="s_5431__91__c__93__" stoichiometry="1" constant="true"/>
          <speciesReference species="s_0794__91__c__93__" stoichiometry="1" constant="true"/>
        </listOfProducts>
        <fbc:geneProductAssociation>
          <fbc:geneProductRef fbc:geneProduct="G_KLMA_60412"/>
        </fbc:geneProductAssociation>
      </reaction>
      <reaction metaid="r_0082" id="r_0082" name="D-Glucitol:NAD+ 2-oxidoreductase" reversible="true" fast="false" fbc:lowerFluxBound="FB1N1000" fbc:upperFluxBound="FB20N1000">
        <notes>
          <body xmlns="http://www.w3.org/1999/xhtml">
            <p>SUBSYSTEM: Fructose and mannose metabolism</p>
          </body>
        </notes>
        <annotation xmlns:sbml="http://www.sbml.org/sbml/level3/version1/core">
          <rdf:RDF xmlns:rdf="http://www.w3.org/1999/02/22-rdf-syntax-ns#" xmlns:dcterms="http://purl.org/dc/terms/" xmlns:vCard="http://www.w3.org/2001/vcard-rdf/3.0#" xmlns:vCard4="http://www.w3.org/2006/vcard/ns#" xmlns:bqbiol="http://biomodels.net/biology-qualifiers/" xmlns:bqmodel="http://biomodels.net/model-qualifiers/">
            <rdf:Description rdf:about="#r_0082">
              <bqbiol:is>
                <rdf:Bag>
                  <rdf:li rdf:resource="http://identifiers.org/ec-code/1.1.1.14"/>
                  <rdf:li rdf:resource="http://identifiers.org/ec-code/1.1.1.15"/>
                  <rdf:li rdf:resource="http://identifiers.org/kegg.reaction/R00875"/>
                </rdf:Bag>
              </bqbiol:is>
            </rdf:Description>
          </rdf:RDF>
        </annotation>
        <listOfReactants>
          <speciesReference species="s_0561__91__c__93__" stoichiometry="1" constant="true"/>
          <speciesReference species="s_1198__91__c__93__" stoichiometry="1" constant="true"/>
        </listOfReactants>
        <listOfProducts>
          <speciesReference species="s_0553__91__c__93__" stoichiometry="1" constant="true"/>
          <speciesReference species="s_0794__91__c__93__" stoichiometry="1" constant="true"/>
          <speciesReference species="s_1203__91__c__93__" stoichiometry="1" constant="true"/>
        </listOfProducts>
        <fbc:geneProductAssociation>
          <fbc:geneProductRef fbc:geneProduct="G_KLMA_70044"/>
        </fbc:geneProductAssociation>
      </reaction>
      <reaction metaid="r_0083" id="r_0083" name="GTP:alpha-D-mannose-1-phosphate guanylyltransferase" reversible="false" fast="false" fbc:lowerFluxBound="FB15N0" fbc:upperFluxBound="FB20N1000">
        <notes>
          <body xmlns="http://www.w3.org/1999/xhtml">
            <p>SUBSYSTEM: Fructose and mannose metabolism</p>
          </body>
        </notes>
        <annotation xmlns:sbml="http://www.sbml.org/sbml/level3/version1/core">
          <rdf:RDF xmlns:rdf="http://www.w3.org/1999/02/22-rdf-syntax-ns#" xmlns:dcterms="http://purl.org/dc/terms/" xmlns:vCard="http://www.w3.org/2001/vcard-rdf/3.0#" xmlns:vCard4="http://www.w3.org/2006/vcard/ns#" xmlns:bqbiol="http://biomodels.net/biology-qualifiers/" xmlns:bqmodel="http://biomodels.net/model-qualifiers/">
            <rdf:Description rdf:about="#r_0083">
              <bqbiol:is>
                <rdf:Bag>
                  <rdf:li rdf:resource="http://identifiers.org/ec-code/2.7.7.13"/>
                  <rdf:li rdf:resource="http://identifiers.org/kegg.reaction/R00885"/>
                </rdf:Bag>
              </bqbiol:is>
            </rdf:Description>
          </rdf:RDF>
        </annotation>
        <listOfReactants>
          <speciesReference species="s_0573__91__c__93__" stoichiometry="1" constant="true"/>
          <speciesReference species="s_0785__91__c__93__" stoichiometry="1" constant="true"/>
        </listOfReactants>
        <listOfProducts>
          <speciesReference species="s_0633__91__c__93__" stoichiometry="1" constant="true"/>
          <speciesReference species="s_0743__91__c__93__" stoichiometry="1" constant="true"/>
          <speciesReference species="s_0794__91__c__93__" stoichiometry="2" constant="true"/>
        </listOfProducts>
        <fbc:geneProductAssociation>
          <fbc:geneProductRef fbc:geneProduct="G_KLMA_70082"/>
        </fbc:geneProductAssociation>
      </reaction>
      <reaction metaid="r_0084" id="r_0084" name="ATP:D-mannose 6-phosphotransferase" reversible="false" fast="false" fbc:lowerFluxBound="FB15N0" fbc:upperFluxBound="FB20N1000">
        <notes>
          <body xmlns="http://www.w3.org/1999/xhtml">
            <p>SUBSYSTEM: Fructose and mannose metabolism</p>
          </body>
        </notes>
        <annotation xmlns:sbml="http://www.sbml.org/sbml/level3/version1/core">
          <rdf:RDF xmlns:rdf="http://www.w3.org/1999/02/22-rdf-syntax-ns#" xmlns:dcterms="http://purl.org/dc/terms/" xmlns:vCard="http://www.w3.org/2001/vcard-rdf/3.0#" xmlns:vCard4="http://www.w3.org/2006/vcard/ns#" xmlns:bqbiol="http://biomodels.net/biology-qualifiers/" xmlns:bqmodel="http://biomodels.net/model-qualifiers/">
            <rdf:Description rdf:about="#r_0084">
              <bqbiol:is>
                <rdf:Bag>
                  <rdf:li rdf:resource="http://identifiers.org/ec-code/2.7.1.1"/>
                  <rdf:li rdf:resource="http://identifiers.org/ec-code/2.7.1.7"/>
                  <rdf:li rdf:resource="http://identifiers.org/kegg.reaction/R01326"/>
                </rdf:Bag>
              </bqbiol:is>
            </rdf:Description>
          </rdf:RDF>
        </annotation>
        <listOfReactants>
          <speciesReference species="s_0434__91__c__93__" stoichiometry="1" constant="true"/>
          <speciesReference species="s_0571__91__c__93__" stoichiometry="1" constant="true"/>
          <speciesReference species="s_0794__91__c__93__" stoichiometry="1" constant="true"/>
        </listOfReactants>
        <listOfProducts>
          <speciesReference species="s_0394__91__c__93__" stoichiometry="1" constant="true"/>
          <speciesReference species="s_0574__91__c__93__" stoichiometry="1" constant="true"/>
        </listOfProducts>
        <fbc:geneProductAssociation>
          <fbc:geneProductRef fbc:geneProduct="G_KLMA_60412"/>
        </fbc:geneProductAssociation>
      </reaction>
      <reaction metaid="r_0085" id="r_0085" name="D-Mannose 6-phosphate 1,6-phosphomutase" reversible="true" fast="false" fbc:lowerFluxBound="FB1N1000" fbc:upperFluxBound="FB20N1000">
        <notes>
          <body xmlns="http://www.w3.org/1999/xhtml">
            <p>SUBSYSTEM: Fructose and mannose metabolism</p>
          </body>
        </notes>
        <annotation xmlns:sbml="http://www.sbml.org/sbml/level3/version1/core">
          <rdf:RDF xmlns:rdf="http://www.w3.org/1999/02/22-rdf-syntax-ns#" xmlns:dcterms="http://purl.org/dc/terms/" xmlns:vCard="http://www.w3.org/2001/vcard-rdf/3.0#" xmlns:vCard4="http://www.w3.org/2006/vcard/ns#" xmlns:bqbiol="http://biomodels.net/biology-qualifiers/" xmlns:bqmodel="http://biomodels.net/model-qualifiers/">
            <rdf:Description rdf:about="#r_0085">
              <bqbiol:is>
                <rdf:Bag>
                  <rdf:li rdf:resource="http://identifiers.org/ec-code/5.4.2.8"/>
                  <rdf:li rdf:resource="http://identifiers.org/kegg.reaction/R01818"/>
                </rdf:Bag>
              </bqbiol:is>
            </rdf:Description>
          </rdf:RDF>
        </annotation>
        <listOfReactants>
          <speciesReference species="s_0574__91__c__93__" stoichiometry="1" constant="true"/>
        </listOfReactants>
        <listOfProducts>
          <speciesReference species="s_0573__91__c__93__" stoichiometry="1" constant="true"/>
        </listOfProducts>
        <fbc:geneProductAssociation>
          <fbc:geneProductRef fbc:geneProduct="G_KLMA_70034"/>
        </fbc:geneProductAssociation>
      </reaction>
      <reaction metaid="r_0086" id="r_0086" name="D-mannose-6-phosphate aldose-ketose-isomerase" reversible="true" fast="false" fbc:lowerFluxBound="FB1N1000" fbc:upperFluxBound="FB20N1000">
        <notes>
          <body xmlns="http://www.w3.org/1999/xhtml">
            <p>SUBSYSTEM: Fructose and mannose metabolism</p>
          </body>
        </notes>
        <annotation xmlns:sbml="http://www.sbml.org/sbml/level3/version1/core">
          <rdf:RDF xmlns:rdf="http://www.w3.org/1999/02/22-rdf-syntax-ns#" xmlns:dcterms="http://purl.org/dc/terms/" xmlns:vCard="http://www.w3.org/2001/vcard-rdf/3.0#" xmlns:vCard4="http://www.w3.org/2006/vcard/ns#" xmlns:bqbiol="http://biomodels.net/biology-qualifiers/" xmlns:bqmodel="http://biomodels.net/model-qualifiers/">
            <rdf:Description rdf:about="#r_0086">
              <bqbiol:is>
                <rdf:Bag>
                  <rdf:li rdf:resource="http://identifiers.org/ec-code/5.3.1.8"/>
                  <rdf:li rdf:resource="http://identifiers.org/kegg.reaction/R01819"/>
                </rdf:Bag>
              </bqbiol:is>
            </rdf:Description>
          </rdf:RDF>
        </annotation>
        <listOfReactants>
          <speciesReference species="s_0574__91__c__93__" stoichiometry="1" constant="true"/>
        </listOfReactants>
        <listOfProducts>
          <speciesReference species="s_5431__91__c__93__" stoichiometry="1" constant="true"/>
          <speciesReference species="s_0794__91__c__93__" stoichiometry="2" constant="true"/>
        </listOfProducts>
        <fbc:geneProductAssociation>
          <fbc:geneProductRef fbc:geneProduct="G_KLMA_50384"/>
        </fbc:geneProductAssociation>
      </reaction>
      <reaction metaid="r_0087" id="r_0087" name="L-Fuculose-1-phosphate lactaldehyde-lyase" reversible="true" fast="false" fbc:lowerFluxBound="FB1N1000" fbc:upperFluxBound="FB20N1000">
        <notes>
          <body xmlns="http://www.w3.org/1999/xhtml">
            <p>SUBSYSTEM: Fructose and mannose metabolism</p>
          </body>
        </notes>
        <annotation xmlns:sbml="http://www.sbml.org/sbml/level3/version1/core">
          <rdf:RDF xmlns:rdf="http://www.w3.org/1999/02/22-rdf-syntax-ns#" xmlns:dcterms="http://purl.org/dc/terms/" xmlns:vCard="http://www.w3.org/2001/vcard-rdf/3.0#" xmlns:vCard4="http://www.w3.org/2006/vcard/ns#" xmlns:bqbiol="http://biomodels.net/biology-qualifiers/" xmlns:bqmodel="http://biomodels.net/model-qualifiers/">
            <rdf:Description rdf:about="#r_0087">
              <bqbiol:is>
                <rdf:Bag>
                  <rdf:li rdf:resource="http://identifiers.org/ec-code/4.1.2.17"/>
                  <rdf:li rdf:resource="http://identifiers.org/kegg.reaction/R02262"/>
                </rdf:Bag>
              </bqbiol:is>
            </rdf:Description>
          </rdf:RDF>
        </annotation>
        <listOfReactants>
          <speciesReference species="s_5208__91__c__93__" stoichiometry="1" constant="true"/>
        </listOfReactants>
        <listOfProducts>
          <speciesReference species="s_0062__91__c__93__" stoichiometry="1" constant="true"/>
          <speciesReference species="s_0629__91__c__93__" stoichiometry="1" constant="true"/>
        </listOfProducts>
        <fbc:geneProductAssociation>
          <fbc:geneProductRef fbc:geneProduct="G_KLMA_30086"/>
        </fbc:geneProductAssociation>
      </reaction>
      <reaction metaid="r_0088" id="r_0088" name="D-Fructose-2,6-bisphosphate 2-phosphohydrolase" reversible="false" fast="false" fbc:lowerFluxBound="FB15N0" fbc:upperFluxBound="FB20N1000">
        <notes>
          <body xmlns="http://www.w3.org/1999/xhtml">
            <p>SUBSYSTEM: Fructose and mannose metabolism</p>
          </body>
        </notes>
        <annotation xmlns:sbml="http://www.sbml.org/sbml/level3/version1/core">
          <rdf:RDF xmlns:rdf="http://www.w3.org/1999/02/22-rdf-syntax-ns#" xmlns:dcterms="http://purl.org/dc/terms/" xmlns:vCard="http://www.w3.org/2001/vcard-rdf/3.0#" xmlns:vCard4="http://www.w3.org/2006/vcard/ns#" xmlns:bqbiol="http://biomodels.net/biology-qualifiers/" xmlns:bqmodel="http://biomodels.net/model-qualifiers/">
            <rdf:Description rdf:about="#r_0088">
              <bqbiol:is>
                <rdf:Bag>
                  <rdf:li rdf:resource="http://identifiers.org/ec-code/3.1.3.46"/>
                  <rdf:li rdf:resource="http://identifiers.org/kegg.reaction/R02731"/>
                </rdf:Bag>
              </bqbiol:is>
            </rdf:Description>
          </rdf:RDF>
        </annotation>
        <listOfReactants>
          <speciesReference species="s_0442__91__c__93__" stoichiometry="1" constant="true"/>
          <speciesReference species="s_0803__91__c__93__" stoichiometry="1" constant="true"/>
        </listOfReactants>
        <listOfProducts>
          <speciesReference species="s_5431__91__c__93__" stoichiometry="1" constant="true"/>
          <speciesReference species="s_1322__91__c__93__" stoichiometry="1" constant="true"/>
        </listOfProducts>
        <fbc:geneProductAssociation>
          <fbc:or>
            <fbc:geneProductRef fbc:geneProduct="G_KLMA_50258"/>
            <fbc:geneProductRef fbc:geneProduct="G_KLMA_50193"/>
          </fbc:or>
        </fbc:geneProductAssociation>
      </reaction>
      <reaction metaid="r_0089" id="r_0089" name="ATP:D-fructose-6-phosphate 2-phosphotransferase" reversible="false" fast="false" fbc:lowerFluxBound="FB15N0" fbc:upperFluxBound="FB20N1000">
        <notes>
          <body xmlns="http://www.w3.org/1999/xhtml">
            <p>SUBSYSTEM: Fructose and mannose metabolism</p>
          </body>
        </notes>
        <annotation xmlns:sbml="http://www.sbml.org/sbml/level3/version1/core">
          <rdf:RDF xmlns:rdf="http://www.w3.org/1999/02/22-rdf-syntax-ns#" xmlns:dcterms="http://purl.org/dc/terms/" xmlns:vCard="http://www.w3.org/2001/vcard-rdf/3.0#" xmlns:vCard4="http://www.w3.org/2006/vcard/ns#" xmlns:bqbiol="http://biomodels.net/biology-qualifiers/" xmlns:bqmodel="http://biomodels.net/model-qualifiers/">
            <rdf:Description rdf:about="#r_0089">
              <bqbiol:is>
                <rdf:Bag>
                  <rdf:li rdf:resource="http://identifiers.org/ec-code/2.7.1.105"/>
                  <rdf:li rdf:resource="http://identifiers.org/kegg.reaction/R02732"/>
                </rdf:Bag>
              </bqbiol:is>
            </rdf:Description>
          </rdf:RDF>
        </annotation>
        <listOfReactants>
          <speciesReference species="s_0434__91__c__93__" stoichiometry="1" constant="true"/>
          <speciesReference species="s_5431__91__c__93__" stoichiometry="1" constant="true"/>
        </listOfReactants>
        <listOfProducts>
          <speciesReference species="s_0394__91__c__93__" stoichiometry="1" constant="true"/>
          <speciesReference species="s_0442__91__c__93__" stoichiometry="1" constant="true"/>
          <speciesReference species="s_0794__91__c__93__" stoichiometry="1" constant="true"/>
        </listOfProducts>
        <fbc:geneProductAssociation>
          <fbc:or>
            <fbc:geneProductRef fbc:geneProduct="G_KLMA_50193"/>
            <fbc:geneProductRef fbc:geneProduct="G_KLMA_80153"/>
            <fbc:geneProductRef fbc:geneProduct="G_KLMA_70159"/>
          </fbc:or>
        </fbc:geneProductAssociation>
      </reaction>
      <reaction metaid="r_0090" id="r_0090" name="GDP-alpha-D-mannose[c]&lt;=&gt;GDP[c]+mannan[c]" reversible="true" fast="false" fbc:lowerFluxBound="FB1N1000" fbc:upperFluxBound="FB20N1000">
        <notes>
          <body xmlns="http://www.w3.org/1999/xhtml">
            <p>SUBSYSTEM: Fructose and mannose metabolism</p>
          </body>
        </notes>
        <annotation xmlns:sbml="http://www.sbml.org/sbml/level3/version1/core">
          <rdf:RDF xmlns:rdf="http://www.w3.org/1999/02/22-rdf-syntax-ns#" xmlns:dcterms="http://purl.org/dc/terms/" xmlns:vCard="http://www.w3.org/2001/vcard-rdf/3.0#" xmlns:vCard4="http://www.w3.org/2006/vcard/ns#" xmlns:bqbiol="http://biomodels.net/biology-qualifiers/" xmlns:bqmodel="http://biomodels.net/model-qualifiers/">
            <rdf:Description rdf:about="#r_0090">
              <bqbiol:is>
                <rdf:Bag>
                  <rdf:li rdf:resource="http://identifiers.org/kegg.reaction/R00887"/>
                </rdf:Bag>
              </bqbiol:is>
            </rdf:Description>
          </rdf:RDF>
        </annotation>
        <listOfReactants>
          <speciesReference species="s_0743__91__c__93__" stoichiometry="1" constant="true"/>
        </listOfReactants>
        <listOfProducts>
          <speciesReference species="s_0739__91__c__93__" stoichiometry="1" constant="true"/>
          <speciesReference species="s_0794__91__c__93__" stoichiometry="1" constant="true"/>
          <speciesReference species="s_1107__91__c__93__" stoichiometry="1" constant="true"/>
        </listOfProducts>
        <fbc:geneProductAssociation>
          <fbc:or>
            <fbc:geneProductRef fbc:geneProduct="G_KLMA_10707"/>
            <fbc:geneProductRef fbc:geneProduct="G_KLMA_80049"/>
          </fbc:or>
        </fbc:geneProductAssociation>
      </reaction>
      <reaction metaid="r_0091" id="r_0091" name="D-Mannitol:NAD+ 2-oxidoreductase" reversible="true" fast="false" fbc:lowerFluxBound="FB1N1000" fbc:upperFluxBound="FB20N1000">
        <notes>
          <body xmlns="http://www.w3.org/1999/xhtml">
            <p>SUBSYSTEM: Fructose and mannose metabolism</p>
          </body>
        </notes>
        <annotation xmlns:sbml="http://www.sbml.org/sbml/level3/version1/core">
          <rdf:RDF xmlns:rdf="http://www.w3.org/1999/02/22-rdf-syntax-ns#" xmlns:dcterms="http://purl.org/dc/terms/" xmlns:vCard="http://www.w3.org/2001/vcard-rdf/3.0#" xmlns:vCard4="http://www.w3.org/2006/vcard/ns#" xmlns:bqbiol="http://biomodels.net/biology-qualifiers/" xmlns:bqmodel="http://biomodels.net/model-qualifiers/">
            <rdf:Description rdf:about="#r_0091">
              <bqbiol:is>
                <rdf:Bag>
                  <rdf:li rdf:resource="http://identifiers.org/ec-code/1.1.1.11"/>
                  <rdf:li rdf:resource="http://identifiers.org/ec-code/1.1.1.67"/>
                  <rdf:li rdf:resource="http://identifiers.org/kegg.reaction/R00868"/>
                </rdf:Bag>
              </bqbiol:is>
            </rdf:Description>
          </rdf:RDF>
        </annotation>
        <listOfReactants>
          <speciesReference species="s_5122__91__c__93__" stoichiometry="1" constant="true"/>
          <speciesReference species="s_1198__91__c__93__" stoichiometry="1" constant="true"/>
        </listOfReactants>
        <listOfProducts>
          <speciesReference species="s_0553__91__c__93__" stoichiometry="1" constant="true"/>
          <speciesReference species="s_0794__91__c__93__" stoichiometry="1" constant="true"/>
          <speciesReference species="s_1203__91__c__93__" stoichiometry="1" constant="true"/>
        </listOfProducts>
        <fbc:geneProductAssociation>
          <fbc:geneProductRef fbc:geneProduct="G_KLMA_70044"/>
        </fbc:geneProductAssociation>
      </reaction>
      <reaction metaid="r_0092" id="r_0092" name="UDP-glucose 4-epimerase" reversible="true" fast="false" fbc:lowerFluxBound="FB1N1000" fbc:upperFluxBound="FB20N1000">
        <notes>
          <body xmlns="http://www.w3.org/1999/xhtml">
            <p>SUBSYSTEM: Galactose metabolism</p>
          </body>
        </notes>
        <annotation xmlns:sbml="http://www.sbml.org/sbml/level3/version1/core">
          <rdf:RDF xmlns:rdf="http://www.w3.org/1999/02/22-rdf-syntax-ns#" xmlns:dcterms="http://purl.org/dc/terms/" xmlns:vCard="http://www.w3.org/2001/vcard-rdf/3.0#" xmlns:vCard4="http://www.w3.org/2006/vcard/ns#" xmlns:bqbiol="http://biomodels.net/biology-qualifiers/" xmlns:bqmodel="http://biomodels.net/model-qualifiers/">
            <rdf:Description rdf:about="#r_0092">
              <bqbiol:is>
                <rdf:Bag>
                  <rdf:li rdf:resource="http://identifiers.org/ec-code/5.1.3.2"/>
                  <rdf:li rdf:resource="http://identifiers.org/kegg.reaction/R00291"/>
                </rdf:Bag>
              </bqbiol:is>
            </rdf:Description>
          </rdf:RDF>
        </annotation>
        <listOfReactants>
          <speciesReference species="s_1543__91__c__93__" stoichiometry="1" constant="true"/>
        </listOfReactants>
        <listOfProducts>
          <speciesReference species="s_1541__91__c__93__" stoichiometry="1" constant="true"/>
        </listOfProducts>
        <fbc:geneProductAssociation>
          <fbc:geneProductRef fbc:geneProduct="G_KLMA_20332"/>
        </fbc:geneProductAssociation>
      </reaction>
      <reaction metaid="r_0093" id="r_0093" name="UDP-glucose:alpha-D-galactose-1-phosphate uridylyltransferase" reversible="true" fast="false" fbc:lowerFluxBound="FB1N1000" fbc:upperFluxBound="FB20N1000">
        <notes>
          <body xmlns="http://www.w3.org/1999/xhtml">
            <p>SUBSYSTEM: Galactose metabolism</p>
          </body>
        </notes>
        <annotation xmlns:sbml="http://www.sbml.org/sbml/level3/version1/core">
          <rdf:RDF xmlns:rdf="http://www.w3.org/1999/02/22-rdf-syntax-ns#" xmlns:dcterms="http://purl.org/dc/terms/" xmlns:vCard="http://www.w3.org/2001/vcard-rdf/3.0#" xmlns:vCard4="http://www.w3.org/2006/vcard/ns#" xmlns:bqbiol="http://biomodels.net/biology-qualifiers/" xmlns:bqmodel="http://biomodels.net/model-qualifiers/">
            <rdf:Description rdf:about="#r_0093">
              <bqbiol:is>
                <rdf:Bag>
                  <rdf:li rdf:resource="http://identifiers.org/ec-code/2.7.7.12"/>
                  <rdf:li rdf:resource="http://identifiers.org/kegg.reaction/R00955"/>
                </rdf:Bag>
              </bqbiol:is>
            </rdf:Description>
          </rdf:RDF>
        </annotation>
        <listOfReactants>
          <speciesReference species="s_0410__91__c__93__" stoichiometry="1" constant="true"/>
          <speciesReference species="s_1543__91__c__93__" stoichiometry="1" constant="true"/>
        </listOfReactants>
        <listOfProducts>
          <speciesReference species="s_0567__91__c__93__" stoichiometry="1" constant="true"/>
          <speciesReference species="s_1541__91__c__93__" stoichiometry="1" constant="true"/>
        </listOfProducts>
        <fbc:geneProductAssociation>
          <fbc:geneProductRef fbc:geneProduct="G_KLMA_20331"/>
        </fbc:geneProductAssociation>
      </reaction>
      <reaction metaid="r_0094" id="r_0094" name="ATP:D-galactose 1-phosphotransferase" reversible="false" fast="false" fbc:lowerFluxBound="FB15N0" fbc:upperFluxBound="FB20N1000">
        <notes>
          <body xmlns="http://www.w3.org/1999/xhtml">
            <p>SUBSYSTEM: Galactose metabolism</p>
          </body>
        </notes>
        <annotation xmlns:sbml="http://www.sbml.org/sbml/level3/version1/core">
          <rdf:RDF xmlns:rdf="http://www.w3.org/1999/02/22-rdf-syntax-ns#" xmlns:dcterms="http://purl.org/dc/terms/" xmlns:vCard="http://www.w3.org/2001/vcard-rdf/3.0#" xmlns:vCard4="http://www.w3.org/2006/vcard/ns#" xmlns:bqbiol="http://biomodels.net/biology-qualifiers/" xmlns:bqmodel="http://biomodels.net/model-qualifiers/">
            <rdf:Description rdf:about="#r_0094">
              <bqbiol:is>
                <rdf:Bag>
                  <rdf:li rdf:resource="http://identifiers.org/ec-code/2.7.1.6"/>
                  <rdf:li rdf:resource="http://identifiers.org/kegg.reaction/R01092"/>
                </rdf:Bag>
              </bqbiol:is>
            </rdf:Description>
          </rdf:RDF>
        </annotation>
        <listOfReactants>
          <speciesReference species="s_0434__91__c__93__" stoichiometry="1" constant="true"/>
          <speciesReference species="s_0558__91__c__93__" stoichiometry="1" constant="true"/>
        </listOfReactants>
        <listOfProducts>
          <speciesReference species="s_0394__91__c__93__" stoichiometry="1" constant="true"/>
          <speciesReference species="s_0410__91__c__93__" stoichiometry="1" constant="true"/>
          <speciesReference species="s_0794__91__c__93__" stoichiometry="1" constant="true"/>
        </listOfProducts>
        <fbc:geneProductAssociation>
          <fbc:geneProductRef fbc:geneProduct="G_KLMA_20333"/>
        </fbc:geneProductAssociation>
      </reaction>
      <reaction metaid="r_0095" id="r_0095" name="Lactose galactohydrolase" reversible="false" fast="false" fbc:lowerFluxBound="FB15N0" fbc:upperFluxBound="FB20N1000">
        <notes>
          <body xmlns="http://www.w3.org/1999/xhtml">
            <p>SUBSYSTEM: Galactose metabolism</p>
          </body>
        </notes>
        <annotation xmlns:sbml="http://www.sbml.org/sbml/level3/version1/core">
          <rdf:RDF xmlns:rdf="http://www.w3.org/1999/02/22-rdf-syntax-ns#" xmlns:dcterms="http://purl.org/dc/terms/" xmlns:vCard="http://www.w3.org/2001/vcard-rdf/3.0#" xmlns:vCard4="http://www.w3.org/2006/vcard/ns#" xmlns:bqbiol="http://biomodels.net/biology-qualifiers/" xmlns:bqmodel="http://biomodels.net/model-qualifiers/">
            <rdf:Description rdf:about="#r_0095">
              <bqbiol:is>
                <rdf:Bag>
                  <rdf:li rdf:resource="http://identifiers.org/ec-code/3.2.1.23"/>
                  <rdf:li rdf:resource="http://identifiers.org/ec-code/3.2.1.108"/>
                  <rdf:li rdf:resource="http://identifiers.org/kegg.reaction/R01678"/>
                </rdf:Bag>
              </bqbiol:is>
            </rdf:Description>
          </rdf:RDF>
        </annotation>
        <listOfReactants>
          <speciesReference species="s_0803__91__c__93__" stoichiometry="1" constant="true"/>
          <speciesReference species="s_5072__91__c__93__" stoichiometry="1" constant="true"/>
        </listOfReactants>
        <listOfProducts>
          <speciesReference species="s_5088__91__c__93__" stoichiometry="1" constant="true"/>
          <speciesReference species="s_0558__91__c__93__" stoichiometry="1" constant="true"/>
        </listOfProducts>
        <fbc:geneProductAssociation>
          <fbc:geneProductRef fbc:geneProduct="G_KLMA_30009"/>
        </fbc:geneProductAssociation>
      </reaction>
      <reaction metaid="r_0096" id="r_0096" name="Raffinose fructohydrolase" reversible="false" fast="false" fbc:lowerFluxBound="FB15N0" fbc:upperFluxBound="FB20N1000">
        <notes>
          <body xmlns="http://www.w3.org/1999/xhtml">
            <p>SUBSYSTEM: Galactose metabolism</p>
          </body>
        </notes>
        <annotation xmlns:sbml="http://www.sbml.org/sbml/level3/version1/core">
          <rdf:RDF xmlns:rdf="http://www.w3.org/1999/02/22-rdf-syntax-ns#" xmlns:dcterms="http://purl.org/dc/terms/" xmlns:vCard="http://www.w3.org/2001/vcard-rdf/3.0#" xmlns:vCard4="http://www.w3.org/2006/vcard/ns#" xmlns:bqbiol="http://biomodels.net/biology-qualifiers/" xmlns:bqmodel="http://biomodels.net/model-qualifiers/">
            <rdf:Description rdf:about="#r_0096">
              <bqbiol:is>
                <rdf:Bag>
                  <rdf:li rdf:resource="http://identifiers.org/ec-code/3.2.1.26"/>
                  <rdf:li rdf:resource="http://identifiers.org/kegg.reaction/R02410"/>
                </rdf:Bag>
              </bqbiol:is>
            </rdf:Description>
          </rdf:RDF>
        </annotation>
        <listOfReactants>
          <speciesReference species="s_0805__91__e__93__" stoichiometry="1" constant="true"/>
          <speciesReference species="s_3715__91__e__93__" stoichiometry="1" constant="true"/>
        </listOfReactants>
        <listOfProducts>
          <speciesReference species="s_0554__91__e__93__" stoichiometry="1" constant="true"/>
          <speciesReference species="s_3716__91__e__93__" stoichiometry="1" constant="true"/>
        </listOfProducts>
        <fbc:geneProductAssociation>
          <fbc:geneProductRef fbc:geneProduct="G_KLMA_10518"/>
        </fbc:geneProductAssociation>
      </reaction>
      <reaction metaid="r_0097" id="r_0097" name="ATP:D-tagatose-6-phosphate 1-phosphotransferase" reversible="false" fast="false" fbc:lowerFluxBound="FB15N0" fbc:upperFluxBound="FB20N1000">
        <notes>
          <body xmlns="http://www.w3.org/1999/xhtml">
            <p>SUBSYSTEM: Galactose metabolism</p>
          </body>
        </notes>
        <annotation xmlns:sbml="http://www.sbml.org/sbml/level3/version1/core">
          <rdf:RDF xmlns:rdf="http://www.w3.org/1999/02/22-rdf-syntax-ns#" xmlns:dcterms="http://purl.org/dc/terms/" xmlns:vCard="http://www.w3.org/2001/vcard-rdf/3.0#" xmlns:vCard4="http://www.w3.org/2006/vcard/ns#" xmlns:bqbiol="http://biomodels.net/biology-qualifiers/" xmlns:bqmodel="http://biomodels.net/model-qualifiers/">
            <rdf:Description rdf:about="#r_0097">
              <bqbiol:is>
                <rdf:Bag>
                  <rdf:li rdf:resource="http://identifiers.org/ec-code/2.7.1.11"/>
                  <rdf:li rdf:resource="http://identifiers.org/ec-code/2.7.1.56"/>
                  <rdf:li rdf:resource="http://identifiers.org/ec-code/2.7.1.144"/>
                  <rdf:li rdf:resource="http://identifiers.org/kegg.reaction/R03236"/>
                </rdf:Bag>
              </bqbiol:is>
            </rdf:Description>
          </rdf:RDF>
        </annotation>
        <listOfReactants>
          <speciesReference species="s_0434__91__c__93__" stoichiometry="1" constant="true"/>
          <speciesReference species="s_5207__91__c__93__" stoichiometry="1" constant="true"/>
        </listOfReactants>
        <listOfProducts>
          <speciesReference species="s_0394__91__c__93__" stoichiometry="1" constant="true"/>
          <speciesReference species="s_5327__91__c__93__" stoichiometry="1" constant="true"/>
          <speciesReference species="s_0794__91__c__93__" stoichiometry="1" constant="true"/>
        </listOfProducts>
        <fbc:geneProductAssociation>
          <fbc:and>
            <fbc:geneProductRef fbc:geneProduct="G_KLMA_60461"/>
            <fbc:geneProductRef fbc:geneProduct="G_KLMA_10341"/>
          </fbc:and>
        </fbc:geneProductAssociation>
      </reaction>
      <reaction metaid="r_0098" id="r_0098" name="inulin uptake (kestose hydrolysis)" reversible="false" fast="false" fbc:lowerFluxBound="FB15N0" fbc:upperFluxBound="FB20N1000">
        <notes>
          <body xmlns="http://www.w3.org/1999/xhtml">
            <p>SUBSYSTEM: Galactose metabolism</p>
          </body>
        </notes>
        <listOfReactants>
          <speciesReference species="s_0805__91__e__93__" stoichiometry="2" constant="true"/>
          <speciesReference species="s_5312__91__e__93__" stoichiometry="1" constant="true"/>
        </listOfReactants>
        <listOfProducts>
          <speciesReference species="s_5089__91__e__93__" stoichiometry="1" constant="true"/>
          <speciesReference species="s_5276__91__e__93__" stoichiometry="2" constant="true"/>
        </listOfProducts>
        <fbc:geneProductAssociation>
          <fbc:geneProductRef fbc:geneProduct="G_KLMA_10518"/>
        </fbc:geneProductAssociation>
      </reaction>
      <reaction metaid="r_0099" id="r_0099" name="ascorbate[c]&lt;=&gt;L-xylo-hexulonolactone[c]" reversible="true" fast="false" fbc:lowerFluxBound="FB1N1000" fbc:upperFluxBound="FB20N1000">
        <notes>
          <body xmlns="http://www.w3.org/1999/xhtml">
            <p>SUBSYSTEM: Ascorbate and aldarate metabolism</p>
          </body>
        </notes>
        <annotation xmlns:sbml="http://www.sbml.org/sbml/level3/version1/core">
          <rdf:RDF xmlns:rdf="http://www.w3.org/1999/02/22-rdf-syntax-ns#" xmlns:dcterms="http://purl.org/dc/terms/" xmlns:vCard="http://www.w3.org/2001/vcard-rdf/3.0#" xmlns:vCard4="http://www.w3.org/2006/vcard/ns#" xmlns:bqbiol="http://biomodels.net/biology-qualifiers/" xmlns:bqmodel="http://biomodels.net/model-qualifiers/">
            <rdf:Description rdf:about="#r_0099">
              <bqbiol:is>
                <rdf:Bag>
                  <rdf:li rdf:resource="http://identifiers.org/ec-code/1.1.3.8"/>
                  <rdf:li rdf:resource="http://identifiers.org/kegg.reaction/R00647"/>
                </rdf:Bag>
              </bqbiol:is>
            </rdf:Description>
          </rdf:RDF>
        </annotation>
        <listOfReactants>
          <speciesReference species="s_5018__91__c__93__" stoichiometry="1" constant="true"/>
        </listOfReactants>
        <listOfProducts>
          <speciesReference species="s_5309__91__c__93__" stoichiometry="1" constant="true"/>
        </listOfProducts>
        <fbc:geneProductAssociation>
          <fbc:geneProductRef fbc:geneProduct="G_KLMA_70261"/>
        </fbc:geneProductAssociation>
      </reaction>
      <reaction metaid="r_0100" id="r_0100" name="L-gulono-1,4-lactone:oxygen 2-oxidoreductase" reversible="true" fast="false" fbc:lowerFluxBound="FB1N1000" fbc:upperFluxBound="FB20N1000">
        <notes>
          <body xmlns="http://www.w3.org/1999/xhtml">
            <p>SUBSYSTEM: Ascorbate and aldarate metabolism</p>
          </body>
        </notes>
        <annotation xmlns:sbml="http://www.sbml.org/sbml/level3/version1/core">
          <rdf:RDF xmlns:rdf="http://www.w3.org/1999/02/22-rdf-syntax-ns#" xmlns:dcterms="http://purl.org/dc/terms/" xmlns:vCard="http://www.w3.org/2001/vcard-rdf/3.0#" xmlns:vCard4="http://www.w3.org/2006/vcard/ns#" xmlns:bqbiol="http://biomodels.net/biology-qualifiers/" xmlns:bqmodel="http://biomodels.net/model-qualifiers/">
            <rdf:Description rdf:about="#r_0100">
              <bqbiol:is>
                <rdf:Bag>
                  <rdf:li rdf:resource="http://identifiers.org/ec-code/1.1.3.8"/>
                  <rdf:li rdf:resource="http://identifiers.org/kegg.reaction/R03184"/>
                </rdf:Bag>
              </bqbiol:is>
            </rdf:Description>
          </rdf:RDF>
        </annotation>
        <listOfReactants>
          <speciesReference species="s_5204__91__c__93__" stoichiometry="1" constant="true"/>
          <speciesReference species="s_1275__91__c__93__" stoichiometry="1" constant="true"/>
        </listOfReactants>
        <listOfProducts>
          <speciesReference species="s_0837__91__c__93__" stoichiometry="1" constant="true"/>
          <speciesReference species="s_5309__91__c__93__" stoichiometry="1" constant="true"/>
        </listOfProducts>
        <fbc:geneProductAssociation>
          <fbc:geneProductRef fbc:geneProduct="G_KLMA_70261"/>
        </fbc:geneProductAssociation>
      </reaction>
      <reaction metaid="r_0101" id="r_0101" name="myo-Inositol:oxygen oxidoreductase" reversible="false" fast="false" fbc:lowerFluxBound="FB15N0" fbc:upperFluxBound="FB20N1000">
        <notes>
          <body xmlns="http://www.w3.org/1999/xhtml">
            <p>SUBSYSTEM: Ascorbate and aldarate metabolism</p>
          </body>
        </notes>
        <annotation xmlns:sbml="http://www.sbml.org/sbml/level3/version1/core">
          <rdf:RDF xmlns:rdf="http://www.w3.org/1999/02/22-rdf-syntax-ns#" xmlns:dcterms="http://purl.org/dc/terms/" xmlns:vCard="http://www.w3.org/2001/vcard-rdf/3.0#" xmlns:vCard4="http://www.w3.org/2006/vcard/ns#" xmlns:bqbiol="http://biomodels.net/biology-qualifiers/" xmlns:bqmodel="http://biomodels.net/model-qualifiers/">
            <rdf:Description rdf:about="#r_0101">
              <bqbiol:is>
                <rdf:Bag>
                  <rdf:li rdf:resource="http://identifiers.org/ec-code/1.13.99.1"/>
                  <rdf:li rdf:resource="http://identifiers.org/kegg.reaction/R01184"/>
                </rdf:Bag>
              </bqbiol:is>
            </rdf:Description>
          </rdf:RDF>
        </annotation>
        <listOfReactants>
          <speciesReference species="s_1153__91__c__93__" stoichiometry="1" constant="true"/>
          <speciesReference species="s_1275__91__c__93__" stoichiometry="1" constant="true"/>
        </listOfReactants>
        <listOfProducts>
          <speciesReference species="s_5060__91__c__93__" stoichiometry="1" constant="true"/>
          <speciesReference species="s_0803__91__c__93__" stoichiometry="1" constant="true"/>
        </listOfProducts>
        <fbc:geneProductAssociation>
          <fbc:geneProductRef fbc:geneProduct="G_KLMA_20050"/>
        </fbc:geneProductAssociation>
      </reaction>
      <reaction metaid="r_0102" id="r_0102" name="Dextrin 6-alpha-D-glucanohydrolase" reversible="true" fast="false" fbc:lowerFluxBound="FB1N1000" fbc:upperFluxBound="FB20N1000">
        <notes>
          <body xmlns="http://www.w3.org/1999/xhtml">
            <p>SUBSYSTEM: Starch and sucrose metabolism</p>
          </body>
        </notes>
        <annotation xmlns:sbml="http://www.sbml.org/sbml/level3/version1/core">
          <rdf:RDF xmlns:rdf="http://www.w3.org/1999/02/22-rdf-syntax-ns#" xmlns:dcterms="http://purl.org/dc/terms/" xmlns:vCard="http://www.w3.org/2001/vcard-rdf/3.0#" xmlns:vCard4="http://www.w3.org/2006/vcard/ns#" xmlns:bqbiol="http://biomodels.net/biology-qualifiers/" xmlns:bqmodel="http://biomodels.net/model-qualifiers/">
            <rdf:Description rdf:about="#r_0102">
              <bqbiol:is>
                <rdf:Bag>
                  <rdf:li rdf:resource="http://identifiers.org/ec-code/3.2.1.33"/>
                  <rdf:li rdf:resource="http://identifiers.org/kegg.reaction/R02109"/>
                </rdf:Bag>
              </bqbiol:is>
            </rdf:Description>
          </rdf:RDF>
        </annotation>
        <listOfReactants>
          <speciesReference species="s_0803__91__c__93__" stoichiometry="1" constant="true"/>
          <speciesReference species="s_5115__91__c__93__" stoichiometry="1" constant="true"/>
        </listOfReactants>
        <listOfProducts>
          <speciesReference species="s_5088__91__c__93__" stoichiometry="1" constant="true"/>
          <speciesReference species="s_5177__91__c__93__" stoichiometry="1" constant="true"/>
        </listOfProducts>
        <fbc:geneProductAssociation>
          <fbc:geneProductRef fbc:geneProduct="G_KLMA_40472"/>
        </fbc:geneProductAssociation>
      </reaction>
      <reaction metaid="r_0103" id="r_0103" name="cellobiose glucohydrolase" reversible="false" fast="false" fbc:lowerFluxBound="FB15N0" fbc:upperFluxBound="FB20N1000">
        <notes>
          <body xmlns="http://www.w3.org/1999/xhtml">
            <p>SUBSYSTEM: Starch and sucrose metabolism</p>
          </body>
        </notes>
        <annotation xmlns:sbml="http://www.sbml.org/sbml/level3/version1/core">
          <rdf:RDF xmlns:rdf="http://www.w3.org/1999/02/22-rdf-syntax-ns#" xmlns:dcterms="http://purl.org/dc/terms/" xmlns:vCard="http://www.w3.org/2001/vcard-rdf/3.0#" xmlns:vCard4="http://www.w3.org/2006/vcard/ns#" xmlns:bqbiol="http://biomodels.net/biology-qualifiers/" xmlns:bqmodel="http://biomodels.net/model-qualifiers/">
            <rdf:Description rdf:about="#r_0103">
              <bqbiol:is>
                <rdf:Bag>
                  <rdf:li rdf:resource="http://identifiers.org/ec-code/3.2.1.21"/>
                  <rdf:li rdf:resource="http://identifiers.org/kegg.reaction/R00026"/>
                </rdf:Bag>
              </bqbiol:is>
            </rdf:Description>
          </rdf:RDF>
        </annotation>
        <listOfReactants>
          <speciesReference species="s_5057__91__c__93__" stoichiometry="1" constant="true"/>
          <speciesReference species="s_0803__91__c__93__" stoichiometry="1" constant="true"/>
        </listOfReactants>
        <listOfProducts>
          <speciesReference species="s_5065__91__c__93__" stoichiometry="2" constant="true"/>
        </listOfProducts>
        <fbc:geneProductAssociation>
          <fbc:geneProductRef fbc:geneProduct="G_KLMA_30011"/>
        </fbc:geneProductAssociation>
      </reaction>
      <reaction metaid="r_0104" id="r_0104" name="cellobiose glucohydrolase" reversible="false" fast="false" fbc:lowerFluxBound="FB15N0" fbc:upperFluxBound="FB20N1000">
        <notes>
          <body xmlns="http://www.w3.org/1999/xhtml">
            <p>SUBSYSTEM: Starch and sucrose metabolism</p>
          </body>
        </notes>
        <annotation xmlns:sbml="http://www.sbml.org/sbml/level3/version1/core">
          <rdf:RDF xmlns:rdf="http://www.w3.org/1999/02/22-rdf-syntax-ns#" xmlns:dcterms="http://purl.org/dc/terms/" xmlns:vCard="http://www.w3.org/2001/vcard-rdf/3.0#" xmlns:vCard4="http://www.w3.org/2006/vcard/ns#" xmlns:bqbiol="http://biomodels.net/biology-qualifiers/" xmlns:bqmodel="http://biomodels.net/model-qualifiers/">
            <rdf:Description rdf:about="#r_0104">
              <bqbiol:is>
                <rdf:Bag>
                  <rdf:li rdf:resource="http://identifiers.org/ec-code/3.2.1.21"/>
                  <rdf:li rdf:resource="http://identifiers.org/ec-code/3.2.1.74"/>
                  <rdf:li rdf:resource="http://identifiers.org/kegg.reaction/R00306"/>
                </rdf:Bag>
              </bqbiol:is>
            </rdf:Description>
          </rdf:RDF>
        </annotation>
        <listOfReactants>
          <speciesReference species="s_5057__91__c__93__" stoichiometry="1" constant="true"/>
          <speciesReference species="s_0803__91__c__93__" stoichiometry="1" constant="true"/>
        </listOfReactants>
        <listOfProducts>
          <speciesReference species="s_0563__91__c__93__" stoichiometry="2" constant="true"/>
        </listOfProducts>
        <fbc:geneProductAssociation>
          <fbc:geneProductRef fbc:geneProduct="G_KLMA_30011"/>
        </fbc:geneProductAssociation>
      </reaction>
      <reaction metaid="r_0105" id="r_0105" name="sucrose alpha-glucohydrolase" reversible="false" fast="false" fbc:lowerFluxBound="FB15N0" fbc:upperFluxBound="FB20N1000">
        <notes>
          <body xmlns="http://www.w3.org/1999/xhtml">
            <p>SUBSYSTEM: Starch and sucrose metabolism</p>
          </body>
        </notes>
        <annotation xmlns:sbml="http://www.sbml.org/sbml/level3/version1/core">
          <rdf:RDF xmlns:rdf="http://www.w3.org/1999/02/22-rdf-syntax-ns#" xmlns:dcterms="http://purl.org/dc/terms/" xmlns:vCard="http://www.w3.org/2001/vcard-rdf/3.0#" xmlns:vCard4="http://www.w3.org/2006/vcard/ns#" xmlns:bqbiol="http://biomodels.net/biology-qualifiers/" xmlns:bqmodel="http://biomodels.net/model-qualifiers/">
            <rdf:Description rdf:about="#r_0105">
              <bqbiol:is>
                <rdf:Bag>
                  <rdf:li rdf:resource="http://identifiers.org/ec-code/3.2.1.20"/>
                  <rdf:li rdf:resource="http://identifiers.org/ec-code/3.2.1.26"/>
                  <rdf:li rdf:resource="http://identifiers.org/ec-code/3.2.1.48"/>
                  <rdf:li rdf:resource="http://identifiers.org/kegg.reaction/R00802"/>
                </rdf:Bag>
              </bqbiol:is>
            </rdf:Description>
          </rdf:RDF>
        </annotation>
        <listOfReactants>
          <speciesReference species="s_0805__91__e__93__" stoichiometry="1" constant="true"/>
          <speciesReference species="s_1466__91__e__93__" stoichiometry="1" constant="true"/>
        </listOfReactants>
        <listOfProducts>
          <speciesReference species="s_5089__91__e__93__" stoichiometry="1" constant="true"/>
          <speciesReference species="s_5276__91__e__93__" stoichiometry="1" constant="true"/>
        </listOfProducts>
        <fbc:geneProductAssociation>
          <fbc:geneProductRef fbc:geneProduct="G_KLMA_10518"/>
        </fbc:geneProductAssociation>
      </reaction>
      <reaction metaid="r_0106" id="r_0106" name="UDPglucose:D-glucose-6-phosphate 1-alpha-D-glucosyltransferase" reversible="false" fast="false" fbc:lowerFluxBound="FB15N0" fbc:upperFluxBound="FB20N1000">
        <notes>
          <body xmlns="http://www.w3.org/1999/xhtml">
            <p>SUBSYSTEM: Starch and sucrose metabolism</p>
          </body>
        </notes>
        <annotation xmlns:sbml="http://www.sbml.org/sbml/level3/version1/core">
          <rdf:RDF xmlns:rdf="http://www.w3.org/1999/02/22-rdf-syntax-ns#" xmlns:dcterms="http://purl.org/dc/terms/" xmlns:vCard="http://www.w3.org/2001/vcard-rdf/3.0#" xmlns:vCard4="http://www.w3.org/2006/vcard/ns#" xmlns:bqbiol="http://biomodels.net/biology-qualifiers/" xmlns:bqmodel="http://biomodels.net/model-qualifiers/">
            <rdf:Description rdf:about="#r_0106">
              <bqbiol:is>
                <rdf:Bag>
                  <rdf:li rdf:resource="http://identifiers.org/ec-code/2.4.1.15"/>
                  <rdf:li rdf:resource="http://identifiers.org/kegg.reaction/R02737"/>
                </rdf:Bag>
              </bqbiol:is>
            </rdf:Description>
          </rdf:RDF>
        </annotation>
        <listOfReactants>
          <speciesReference species="s_5170__91__c__93__" stoichiometry="1" constant="true"/>
          <speciesReference species="s_1543__91__c__93__" stoichiometry="1" constant="true"/>
        </listOfReactants>
        <listOfProducts>
          <speciesReference species="s_0409__91__c__93__" stoichiometry="1" constant="true"/>
          <speciesReference species="s_0794__91__c__93__" stoichiometry="1" constant="true"/>
          <speciesReference species="s_1538__91__c__93__" stoichiometry="1" constant="true"/>
        </listOfProducts>
        <fbc:geneProductAssociation>
          <fbc:or>
            <fbc:geneProductRef fbc:geneProduct="G_KLMA_80317"/>
            <fbc:geneProductRef fbc:geneProduct="G_KLMA_20023"/>
            <fbc:geneProductRef fbc:geneProduct="G_KLMA_20074"/>
          </fbc:or>
        </fbc:geneProductAssociation>
      </reaction>
      <reaction metaid="r_0107" id="r_0107" name="Trehalose-6-phosphate phosphohydrolase" reversible="false" fast="false" fbc:lowerFluxBound="FB15N0" fbc:upperFluxBound="FB20N1000">
        <notes>
          <body xmlns="http://www.w3.org/1999/xhtml">
            <p>SUBSYSTEM: Starch and sucrose metabolism</p>
          </body>
        </notes>
        <annotation xmlns:sbml="http://www.sbml.org/sbml/level3/version1/core">
          <rdf:RDF xmlns:rdf="http://www.w3.org/1999/02/22-rdf-syntax-ns#" xmlns:dcterms="http://purl.org/dc/terms/" xmlns:vCard="http://www.w3.org/2001/vcard-rdf/3.0#" xmlns:vCard4="http://www.w3.org/2006/vcard/ns#" xmlns:bqbiol="http://biomodels.net/biology-qualifiers/" xmlns:bqmodel="http://biomodels.net/model-qualifiers/">
            <rdf:Description rdf:about="#r_0107">
              <bqbiol:is>
                <rdf:Bag>
                  <rdf:li rdf:resource="http://identifiers.org/ec-code/3.1.3.12"/>
                  <rdf:li rdf:resource="http://identifiers.org/kegg.reaction/R02778"/>
                </rdf:Bag>
              </bqbiol:is>
            </rdf:Description>
          </rdf:RDF>
        </annotation>
        <listOfReactants>
          <speciesReference species="s_0409__91__c__93__" stoichiometry="1" constant="true"/>
          <speciesReference species="s_0803__91__c__93__" stoichiometry="1" constant="true"/>
        </listOfReactants>
        <listOfProducts>
          <speciesReference species="s_1322__91__c__93__" stoichiometry="1" constant="true"/>
          <speciesReference species="s_1520__91__c__93__" stoichiometry="1" constant="true"/>
        </listOfProducts>
        <fbc:geneProductAssociation>
          <fbc:geneProductRef fbc:geneProduct="G_KLMA_20023"/>
        </fbc:geneProductAssociation>
      </reaction>
      <reaction metaid="r_0108" id="r_0108" name="ATP:D-fructose 6-phosphotransferase" reversible="false" fast="false" fbc:lowerFluxBound="FB15N0" fbc:upperFluxBound="FB20N1000">
        <notes>
          <body xmlns="http://www.w3.org/1999/xhtml">
            <p>SUBSYSTEM: Starch and sucrose metabolism</p>
          </body>
        </notes>
        <annotation xmlns:sbml="http://www.sbml.org/sbml/level3/version1/core">
          <rdf:RDF xmlns:rdf="http://www.w3.org/1999/02/22-rdf-syntax-ns#" xmlns:dcterms="http://purl.org/dc/terms/" xmlns:vCard="http://www.w3.org/2001/vcard-rdf/3.0#" xmlns:vCard4="http://www.w3.org/2006/vcard/ns#" xmlns:bqbiol="http://biomodels.net/biology-qualifiers/" xmlns:bqmodel="http://biomodels.net/model-qualifiers/">
            <rdf:Description rdf:about="#r_0108">
              <bqbiol:is>
                <rdf:Bag>
                  <rdf:li rdf:resource="http://identifiers.org/ec-code/2.7.1.1"/>
                  <rdf:li rdf:resource="http://identifiers.org/ec-code/2.7.1.4"/>
                  <rdf:li rdf:resource="http://identifiers.org/kegg.reaction/R03920"/>
                </rdf:Bag>
              </bqbiol:is>
            </rdf:Description>
          </rdf:RDF>
        </annotation>
        <listOfReactants>
          <speciesReference species="s_0434__91__c__93__" stoichiometry="1" constant="true"/>
          <speciesReference species="s_5275__91__c__93__" stoichiometry="1" constant="true"/>
        </listOfReactants>
        <listOfProducts>
          <speciesReference species="s_0394__91__c__93__" stoichiometry="1" constant="true"/>
          <speciesReference species="s_5431__91__c__93__" stoichiometry="1" constant="true"/>
          <speciesReference species="s_0794__91__c__93__" stoichiometry="1" constant="true"/>
        </listOfProducts>
        <fbc:geneProductAssociation>
          <fbc:geneProductRef fbc:geneProduct="G_KLMA_60412"/>
        </fbc:geneProductAssociation>
      </reaction>
      <reaction metaid="r_0109" id="r_0109" name="UDPglucose:D-glucose-6-phosphate 1-alpha-D-glucosyltransferase" reversible="false" fast="false" fbc:lowerFluxBound="FB15N0" fbc:upperFluxBound="FB20N1000">
        <notes>
          <body xmlns="http://www.w3.org/1999/xhtml">
            <p>SUBSYSTEM: Starch and sucrose metabolism</p>
          </body>
        </notes>
        <annotation xmlns:sbml="http://www.sbml.org/sbml/level3/version1/core">
          <rdf:RDF xmlns:rdf="http://www.w3.org/1999/02/22-rdf-syntax-ns#" xmlns:dcterms="http://purl.org/dc/terms/" xmlns:vCard="http://www.w3.org/2001/vcard-rdf/3.0#" xmlns:vCard4="http://www.w3.org/2006/vcard/ns#" xmlns:bqbiol="http://biomodels.net/biology-qualifiers/" xmlns:bqmodel="http://biomodels.net/model-qualifiers/">
            <rdf:Description rdf:about="#r_0109">
              <bqbiol:is>
                <rdf:Bag>
                  <rdf:li rdf:resource="http://identifiers.org/ec-code/2.4.1.15"/>
                  <rdf:li rdf:resource="http://identifiers.org/kegg.reaction/R02737"/>
                </rdf:Bag>
              </bqbiol:is>
            </rdf:Description>
          </rdf:RDF>
        </annotation>
        <listOfReactants>
          <speciesReference species="s_5171__91__m__93__" stoichiometry="1" constant="true"/>
          <speciesReference species="s_5007__91__m__93__" stoichiometry="1" constant="true"/>
        </listOfReactants>
        <listOfProducts>
          <speciesReference species="s_5175__91__m__93__" stoichiometry="1" constant="true"/>
          <speciesReference species="s_0794__91__c__93__" stoichiometry="1" constant="true"/>
          <speciesReference species="s_5004__91__m__93__" stoichiometry="1" constant="true"/>
        </listOfProducts>
        <fbc:geneProductAssociation>
          <fbc:or>
            <fbc:geneProductRef fbc:geneProduct="G_KLMA_80317"/>
            <fbc:geneProductRef fbc:geneProduct="G_KLMA_20023"/>
            <fbc:geneProductRef fbc:geneProduct="G_KLMA_20074"/>
          </fbc:or>
        </fbc:geneProductAssociation>
      </reaction>
      <reaction metaid="r_0110" id="r_0110" name="UDP-D-glucose[c] =&gt; amylose[c]+UDP[c]" reversible="false" fast="false" fbc:lowerFluxBound="FB15N0" fbc:upperFluxBound="FB20N1000">
        <notes>
          <body xmlns="http://www.w3.org/1999/xhtml">
            <p>SUBSYSTEM: Starch and sucrose metabolism</p>
          </body>
        </notes>
        <annotation xmlns:sbml="http://www.sbml.org/sbml/level3/version1/core">
          <rdf:RDF xmlns:rdf="http://www.w3.org/1999/02/22-rdf-syntax-ns#" xmlns:dcterms="http://purl.org/dc/terms/" xmlns:vCard="http://www.w3.org/2001/vcard-rdf/3.0#" xmlns:vCard4="http://www.w3.org/2006/vcard/ns#" xmlns:bqbiol="http://biomodels.net/biology-qualifiers/" xmlns:bqmodel="http://biomodels.net/model-qualifiers/">
            <rdf:Description rdf:about="#r_0110">
              <bqbiol:is>
                <rdf:Bag>
                  <rdf:li rdf:resource="http://identifiers.org/kegg.reaction/R00292"/>
                </rdf:Bag>
              </bqbiol:is>
            </rdf:Description>
          </rdf:RDF>
        </annotation>
        <listOfReactants>
          <speciesReference species="s_1543__91__c__93__" stoichiometry="1" constant="true"/>
        </listOfReactants>
        <listOfProducts>
          <speciesReference species="s_5177__91__c__93__" stoichiometry="1" constant="true"/>
          <speciesReference species="s_0794__91__c__93__" stoichiometry="1" constant="true"/>
          <speciesReference species="s_1538__91__c__93__" stoichiometry="1" constant="true"/>
        </listOfProducts>
        <fbc:geneProductAssociation>
          <fbc:geneProductRef fbc:geneProduct="G_KLMA_30370"/>
        </fbc:geneProductAssociation>
      </reaction>
      <reaction metaid="r_0111" id="r_0111" name="(1-&gt;3)-beta-D-glucan[c]+H2O[c] =&gt; alpha-D-glucose[c]" reversible="false" fast="false" fbc:lowerFluxBound="FB15N0" fbc:upperFluxBound="FB20N1000">
        <notes>
          <body xmlns="http://www.w3.org/1999/xhtml">
            <p>SUBSYSTEM: Starch and sucrose metabolism</p>
          </body>
        </notes>
        <annotation xmlns:sbml="http://www.sbml.org/sbml/level3/version1/core">
          <rdf:RDF xmlns:rdf="http://www.w3.org/1999/02/22-rdf-syntax-ns#" xmlns:dcterms="http://purl.org/dc/terms/" xmlns:vCard="http://www.w3.org/2001/vcard-rdf/3.0#" xmlns:vCard4="http://www.w3.org/2006/vcard/ns#" xmlns:bqbiol="http://biomodels.net/biology-qualifiers/" xmlns:bqmodel="http://biomodels.net/model-qualifiers/">
            <rdf:Description rdf:about="#r_0111">
              <bqbiol:is>
                <rdf:Bag>
                  <rdf:li rdf:resource="http://identifiers.org/kegg.reaction/R03115"/>
                </rdf:Bag>
              </bqbiol:is>
            </rdf:Description>
          </rdf:RDF>
        </annotation>
        <listOfReactants>
          <speciesReference species="s_0002__91__c__93__" stoichiometry="1" constant="true"/>
          <speciesReference species="s_0803__91__c__93__" stoichiometry="1" constant="true"/>
        </listOfReactants>
        <listOfProducts>
          <speciesReference species="s_5088__91__c__93__" stoichiometry="1" constant="true"/>
        </listOfProducts>
        <fbc:geneProductAssociation>
          <fbc:or>
            <fbc:geneProductRef fbc:geneProduct="G_KLMA_80185"/>
            <fbc:geneProductRef fbc:geneProduct="G_KLMA_10234"/>
            <fbc:geneProductRef fbc:geneProduct="G_KLMA_40105"/>
          </fbc:or>
        </fbc:geneProductAssociation>
      </reaction>
      <reaction metaid="r_0112" id="r_0112" name="UDP-D-glucose[c]&lt;=&gt;(1-&gt;3)-beta-D-glucan[c]+UDP[c]" reversible="true" fast="false" fbc:lowerFluxBound="FB1N1000" fbc:upperFluxBound="FB20N1000">
        <notes>
          <body xmlns="http://www.w3.org/1999/xhtml">
            <p>SUBSYSTEM: Starch and sucrose metabolism</p>
          </body>
        </notes>
        <annotation xmlns:sbml="http://www.sbml.org/sbml/level3/version1/core">
          <rdf:RDF xmlns:rdf="http://www.w3.org/1999/02/22-rdf-syntax-ns#" xmlns:dcterms="http://purl.org/dc/terms/" xmlns:vCard="http://www.w3.org/2001/vcard-rdf/3.0#" xmlns:vCard4="http://www.w3.org/2006/vcard/ns#" xmlns:bqbiol="http://biomodels.net/biology-qualifiers/" xmlns:bqmodel="http://biomodels.net/model-qualifiers/">
            <rdf:Description rdf:about="#r_0112">
              <bqbiol:is>
                <rdf:Bag>
                  <rdf:li rdf:resource="http://identifiers.org/kegg.reaction/R03118"/>
                </rdf:Bag>
              </bqbiol:is>
            </rdf:Description>
          </rdf:RDF>
        </annotation>
        <listOfReactants>
          <speciesReference species="s_1543__91__c__93__" stoichiometry="1" constant="true"/>
        </listOfReactants>
        <listOfProducts>
          <speciesReference species="s_0002__91__c__93__" stoichiometry="1" constant="true"/>
          <speciesReference species="s_0794__91__c__93__" stoichiometry="1" constant="true"/>
          <speciesReference species="s_1538__91__c__93__" stoichiometry="1" constant="true"/>
        </listOfProducts>
        <fbc:geneProductAssociation>
          <fbc:or>
            <fbc:geneProductRef fbc:geneProduct="G_KLMA_50197"/>
            <fbc:geneProductRef fbc:geneProduct="G_KLMA_30497"/>
            <fbc:geneProductRef fbc:geneProduct="G_KLMA_80197"/>
          </fbc:or>
        </fbc:geneProductAssociation>
      </reaction>
      <reaction metaid="r_0113" id="r_0113" name="NADH:ferricytochrome-b5 oxidoreductase" reversible="true" fast="false" fbc:lowerFluxBound="FB1N1000" fbc:upperFluxBound="FB20N1000">
        <notes>
          <body xmlns="http://www.w3.org/1999/xhtml">
            <p>SUBSYSTEM: Amino sugar and nucleotide sugar metabolism</p>
          </body>
        </notes>
        <annotation xmlns:sbml="http://www.sbml.org/sbml/level3/version1/core">
          <rdf:RDF xmlns:rdf="http://www.w3.org/1999/02/22-rdf-syntax-ns#" xmlns:dcterms="http://purl.org/dc/terms/" xmlns:vCard="http://www.w3.org/2001/vcard-rdf/3.0#" xmlns:vCard4="http://www.w3.org/2006/vcard/ns#" xmlns:bqbiol="http://biomodels.net/biology-qualifiers/" xmlns:bqmodel="http://biomodels.net/model-qualifiers/">
            <rdf:Description rdf:about="#r_0113">
              <bqbiol:is>
                <rdf:Bag>
                  <rdf:li rdf:resource="http://identifiers.org/ec-code/1.6.2.2"/>
                  <rdf:li rdf:resource="http://identifiers.org/kegg.reaction/R00100"/>
                </rdf:Bag>
              </bqbiol:is>
            </rdf:Description>
          </rdf:RDF>
        </annotation>
        <listOfReactants>
          <speciesReference species="s_5199__91__m__93__" stoichiometry="2" constant="true"/>
          <speciesReference species="s_1203__91__c__93__" stoichiometry="1" constant="true"/>
        </listOfReactants>
        <listOfProducts>
          <speciesReference species="s_5200__91__m__93__" stoichiometry="2" constant="true"/>
          <speciesReference species="s_0799__91__m__93__" stoichiometry="1" constant="true"/>
          <speciesReference species="s_1200__91__m__93__" stoichiometry="1" constant="true"/>
        </listOfProducts>
        <fbc:geneProductAssociation>
          <fbc:or>
            <fbc:geneProductRef fbc:geneProduct="G_KLMA_40343"/>
            <fbc:geneProductRef fbc:geneProduct="G_KLMA_20468"/>
            <fbc:geneProductRef fbc:geneProduct="G_KLMA_70262"/>
          </fbc:or>
        </fbc:geneProductAssociation>
      </reaction>
      <reaction metaid="r_0114" id="r_0114" name="UTP:N-acetyl-alpha-D-glucosamine-1-phosphate uridylyltransferase" reversible="false" fast="false" fbc:lowerFluxBound="FB15N0" fbc:upperFluxBound="FB20N1000">
        <notes>
          <body xmlns="http://www.w3.org/1999/xhtml">
            <p>SUBSYSTEM: Amino sugar and nucleotide sugar metabolism</p>
          </body>
        </notes>
        <annotation xmlns:sbml="http://www.sbml.org/sbml/level3/version1/core">
          <rdf:RDF xmlns:rdf="http://www.w3.org/1999/02/22-rdf-syntax-ns#" xmlns:dcterms="http://purl.org/dc/terms/" xmlns:vCard="http://www.w3.org/2001/vcard-rdf/3.0#" xmlns:vCard4="http://www.w3.org/2006/vcard/ns#" xmlns:bqbiol="http://biomodels.net/biology-qualifiers/" xmlns:bqmodel="http://biomodels.net/model-qualifiers/">
            <rdf:Description rdf:about="#r_0114">
              <bqbiol:is>
                <rdf:Bag>
                  <rdf:li rdf:resource="http://identifiers.org/ec-code/2.7.7.23"/>
                  <rdf:li rdf:resource="http://identifiers.org/kegg.reaction/R00416"/>
                </rdf:Bag>
              </bqbiol:is>
            </rdf:Description>
          </rdf:RDF>
        </annotation>
        <listOfReactants>
          <speciesReference species="s_1189__91__c__93__" stoichiometry="1" constant="true"/>
          <speciesReference species="s_1559__91__c__93__" stoichiometry="1" constant="true"/>
        </listOfReactants>
        <listOfProducts>
          <speciesReference species="s_0633__91__c__93__" stoichiometry="1" constant="true"/>
          <speciesReference species="s_0794__91__c__93__" stoichiometry="1" constant="true"/>
          <speciesReference species="s_1544__91__c__93__" stoichiometry="1" constant="true"/>
        </listOfProducts>
        <fbc:geneProductAssociation>
          <fbc:geneProductRef fbc:geneProduct="G_KLMA_20643"/>
        </fbc:geneProductAssociation>
      </reaction>
      <reaction metaid="r_0115" id="r_0115" name="UDP-N-acetyl-D-glucosamine 4-epimerase" reversible="true" fast="false" fbc:lowerFluxBound="FB1N1000" fbc:upperFluxBound="FB20N1000">
        <notes>
          <body xmlns="http://www.w3.org/1999/xhtml">
            <p>SUBSYSTEM: Amino sugar and nucleotide sugar metabolism</p>
          </body>
        </notes>
        <annotation xmlns:sbml="http://www.sbml.org/sbml/level3/version1/core">
          <rdf:RDF xmlns:rdf="http://www.w3.org/1999/02/22-rdf-syntax-ns#" xmlns:dcterms="http://purl.org/dc/terms/" xmlns:vCard="http://www.w3.org/2001/vcard-rdf/3.0#" xmlns:vCard4="http://www.w3.org/2006/vcard/ns#" xmlns:bqbiol="http://biomodels.net/biology-qualifiers/" xmlns:bqmodel="http://biomodels.net/model-qualifiers/">
            <rdf:Description rdf:about="#r_0115">
              <bqbiol:is>
                <rdf:Bag>
                  <rdf:li rdf:resource="http://identifiers.org/ec-code/5.1.3.2"/>
                  <rdf:li rdf:resource="http://identifiers.org/ec-code/5.1.3.7"/>
                  <rdf:li rdf:resource="http://identifiers.org/kegg.reaction/R00418"/>
                </rdf:Bag>
              </bqbiol:is>
            </rdf:Description>
          </rdf:RDF>
        </annotation>
        <listOfReactants>
          <speciesReference species="s_1544__91__c__93__" stoichiometry="1" constant="true"/>
        </listOfReactants>
        <listOfProducts>
          <speciesReference species="s_5063__91__c__93__" stoichiometry="1" constant="true"/>
        </listOfProducts>
        <fbc:geneProductAssociation>
          <fbc:geneProductRef fbc:geneProduct="G_KLMA_20332"/>
        </fbc:geneProductAssociation>
      </reaction>
      <reaction metaid="r_0116" id="r_0116" name="D-glucosamine-6-phosphate aminohydrolase (ketol isomerizing);" reversible="true" fast="false" fbc:lowerFluxBound="FB1N1000" fbc:upperFluxBound="FB20N1000">
        <notes>
          <body xmlns="http://www.w3.org/1999/xhtml">
            <p>SUBSYSTEM: Amino sugar and nucleotide sugar metabolism</p>
          </body>
        </notes>
        <annotation xmlns:sbml="http://www.sbml.org/sbml/level3/version1/core">
          <rdf:RDF xmlns:rdf="http://www.w3.org/1999/02/22-rdf-syntax-ns#" xmlns:dcterms="http://purl.org/dc/terms/" xmlns:vCard="http://www.w3.org/2001/vcard-rdf/3.0#" xmlns:vCard4="http://www.w3.org/2006/vcard/ns#" xmlns:bqbiol="http://biomodels.net/biology-qualifiers/" xmlns:bqmodel="http://biomodels.net/model-qualifiers/">
            <rdf:Description rdf:about="#r_0116">
              <bqbiol:is>
                <rdf:Bag>
                  <rdf:li rdf:resource="http://identifiers.org/ec-code/3.5.99.6"/>
                  <rdf:li rdf:resource="http://identifiers.org/kegg.reaction/R00765"/>
                </rdf:Bag>
              </bqbiol:is>
            </rdf:Description>
          </rdf:RDF>
        </annotation>
        <listOfReactants>
          <speciesReference species="s_0412__91__c__93__" stoichiometry="1" constant="true"/>
          <speciesReference species="s_0803__91__c__93__" stoichiometry="1" constant="true"/>
        </listOfReactants>
        <listOfProducts>
          <speciesReference species="s_0419__91__c__93__" stoichiometry="1" constant="true"/>
          <speciesReference species="s_0557__91__c__93__" stoichiometry="1" constant="true"/>
          <speciesReference species="s_0794__91__c__93__" stoichiometry="1" constant="true"/>
        </listOfProducts>
      </reaction>
      <reaction metaid="r_0117" id="r_0117" name="ATP:D-glucosamine 6-phosphotransferase" reversible="false" fast="false" fbc:lowerFluxBound="FB15N0" fbc:upperFluxBound="FB20N1000">
        <notes>
          <body xmlns="http://www.w3.org/1999/xhtml">
            <p>SUBSYSTEM: Amino sugar and nucleotide sugar metabolism</p>
          </body>
        </notes>
        <annotation xmlns:sbml="http://www.sbml.org/sbml/level3/version1/core">
          <rdf:RDF xmlns:rdf="http://www.w3.org/1999/02/22-rdf-syntax-ns#" xmlns:dcterms="http://purl.org/dc/terms/" xmlns:vCard="http://www.w3.org/2001/vcard-rdf/3.0#" xmlns:vCard4="http://www.w3.org/2006/vcard/ns#" xmlns:bqbiol="http://biomodels.net/biology-qualifiers/" xmlns:bqmodel="http://biomodels.net/model-qualifiers/">
            <rdf:Description rdf:about="#r_0117">
              <bqbiol:is>
                <rdf:Bag>
                  <rdf:li rdf:resource="http://identifiers.org/ec-code/2.7.1.1"/>
                  <rdf:li rdf:resource="http://identifiers.org/ec-code/2.7.1.8"/>
                  <rdf:li rdf:resource="http://identifiers.org/kegg.reaction/R01961"/>
                </rdf:Bag>
              </bqbiol:is>
            </rdf:Description>
          </rdf:RDF>
        </annotation>
        <listOfReactants>
          <speciesReference species="s_0434__91__c__93__" stoichiometry="1" constant="true"/>
          <speciesReference species="s_5104__91__c__93__" stoichiometry="1" constant="true"/>
          <speciesReference species="s_0794__91__c__93__" stoichiometry="1" constant="true"/>
        </listOfReactants>
        <listOfProducts>
          <speciesReference species="s_0394__91__c__93__" stoichiometry="1" constant="true"/>
          <speciesReference species="s_0412__91__c__93__" stoichiometry="1" constant="true"/>
        </listOfProducts>
        <fbc:geneProductAssociation>
          <fbc:geneProductRef fbc:geneProduct="G_KLMA_60412"/>
        </fbc:geneProductAssociation>
      </reaction>
      <reaction metaid="r_0118" id="r_0118" name="acetyl-CoA:D-glucosamine-6-phosphate N-acetyltransferase" reversible="false" fast="false" fbc:lowerFluxBound="FB15N0" fbc:upperFluxBound="FB20N1000">
        <notes>
          <body xmlns="http://www.w3.org/1999/xhtml">
            <p>SUBSYSTEM: Amino sugar and nucleotide sugar metabolism</p>
          </body>
        </notes>
        <annotation xmlns:sbml="http://www.sbml.org/sbml/level3/version1/core">
          <rdf:RDF xmlns:rdf="http://www.w3.org/1999/02/22-rdf-syntax-ns#" xmlns:dcterms="http://purl.org/dc/terms/" xmlns:vCard="http://www.w3.org/2001/vcard-rdf/3.0#" xmlns:vCard4="http://www.w3.org/2006/vcard/ns#" xmlns:bqbiol="http://biomodels.net/biology-qualifiers/" xmlns:bqmodel="http://biomodels.net/model-qualifiers/">
            <rdf:Description rdf:about="#r_0118">
              <bqbiol:is>
                <rdf:Bag>
                  <rdf:li rdf:resource="http://identifiers.org/ec-code/2.3.1.4"/>
                  <rdf:li rdf:resource="http://identifiers.org/kegg.reaction/R02058"/>
                </rdf:Bag>
              </bqbiol:is>
            </rdf:Description>
          </rdf:RDF>
        </annotation>
        <listOfReactants>
          <speciesReference species="s_0373__91__c__93__" stoichiometry="1" constant="true"/>
          <speciesReference species="s_0412__91__c__93__" stoichiometry="1" constant="true"/>
        </listOfReactants>
        <listOfProducts>
          <speciesReference species="s_0529__91__c__93__" stoichiometry="1" constant="true"/>
          <speciesReference species="s_0794__91__c__93__" stoichiometry="2" constant="true"/>
          <speciesReference species="s_1190__91__c__93__" stoichiometry="1" constant="true"/>
        </listOfProducts>
        <fbc:geneProductAssociation>
          <fbc:geneProductRef fbc:geneProduct="G_KLMA_20768"/>
        </fbc:geneProductAssociation>
      </reaction>
      <reaction metaid="r_0119" id="r_0119" name="N-Acetyl-D-glucosamine 1-phosphate 1,6-phosphomutase" reversible="true" fast="false" fbc:lowerFluxBound="FB1N1000" fbc:upperFluxBound="FB20N1000">
        <notes>
          <body xmlns="http://www.w3.org/1999/xhtml">
            <p>SUBSYSTEM: Amino sugar and nucleotide sugar metabolism</p>
          </body>
        </notes>
        <annotation xmlns:sbml="http://www.sbml.org/sbml/level3/version1/core">
          <rdf:RDF xmlns:rdf="http://www.w3.org/1999/02/22-rdf-syntax-ns#" xmlns:dcterms="http://purl.org/dc/terms/" xmlns:vCard="http://www.w3.org/2001/vcard-rdf/3.0#" xmlns:vCard4="http://www.w3.org/2006/vcard/ns#" xmlns:bqbiol="http://biomodels.net/biology-qualifiers/" xmlns:bqmodel="http://biomodels.net/model-qualifiers/">
            <rdf:Description rdf:about="#r_0119">
              <bqbiol:is>
                <rdf:Bag>
                  <rdf:li rdf:resource="http://identifiers.org/ec-code/5.4.2.3"/>
                  <rdf:li rdf:resource="http://identifiers.org/kegg.reaction/R08193"/>
                </rdf:Bag>
              </bqbiol:is>
            </rdf:Description>
          </rdf:RDF>
        </annotation>
        <listOfReactants>
          <speciesReference species="s_0794__91__c__93__" stoichiometry="2" constant="true"/>
          <speciesReference species="s_1190__91__c__93__" stoichiometry="1" constant="true"/>
        </listOfReactants>
        <listOfProducts>
          <speciesReference species="s_1189__91__c__93__" stoichiometry="1" constant="true"/>
        </listOfProducts>
        <fbc:geneProductAssociation>
          <fbc:geneProductRef fbc:geneProduct="G_KLMA_80026"/>
        </fbc:geneProductAssociation>
      </reaction>
      <reaction metaid="r_0120" id="r_0120" name="chitin[c]+H2O[c]&lt;=&gt;N-acetyl-D-glucosamine[c]" reversible="true" fast="false" fbc:lowerFluxBound="FB1N1000" fbc:upperFluxBound="FB20N1000">
        <notes>
          <body xmlns="http://www.w3.org/1999/xhtml">
            <p>SUBSYSTEM: Amino sugar and nucleotide sugar metabolism</p>
          </body>
        </notes>
        <annotation xmlns:sbml="http://www.sbml.org/sbml/level3/version1/core">
          <rdf:RDF xmlns:rdf="http://www.w3.org/1999/02/22-rdf-syntax-ns#" xmlns:dcterms="http://purl.org/dc/terms/" xmlns:vCard="http://www.w3.org/2001/vcard-rdf/3.0#" xmlns:vCard4="http://www.w3.org/2006/vcard/ns#" xmlns:bqbiol="http://biomodels.net/biology-qualifiers/" xmlns:bqmodel="http://biomodels.net/model-qualifiers/">
            <rdf:Description rdf:about="#r_0120">
              <bqbiol:is>
                <rdf:Bag>
                  <rdf:li rdf:resource="http://identifiers.org/kegg.reaction/R01206"/>
                </rdf:Bag>
              </bqbiol:is>
            </rdf:Description>
          </rdf:RDF>
        </annotation>
        <listOfReactants>
          <speciesReference species="s_0509__91__c__93__" stoichiometry="1" constant="true"/>
          <speciesReference species="s_0803__91__c__93__" stoichiometry="1" constant="true"/>
        </listOfReactants>
        <listOfProducts>
          <speciesReference species="s_5042__91__c__93__" stoichiometry="1" constant="true"/>
        </listOfProducts>
        <fbc:geneProductAssociation>
          <fbc:or>
            <fbc:geneProductRef fbc:geneProduct="G_KLMA_10216"/>
            <fbc:geneProductRef fbc:geneProduct="G_KLMA_20612"/>
          </fbc:or>
        </fbc:geneProductAssociation>
      </reaction>
      <reaction metaid="r_0121" id="r_0121" name="UDP-N-acetyl-alpha-D-glucosamine[c] =&gt; chitin[c]+UDP[c]" reversible="false" fast="false" fbc:lowerFluxBound="FB15N0" fbc:upperFluxBound="FB20N1000">
        <notes>
          <body xmlns="http://www.w3.org/1999/xhtml">
            <p>SUBSYSTEM: Amino sugar and nucleotide sugar metabolism</p>
          </body>
        </notes>
        <annotation xmlns:sbml="http://www.sbml.org/sbml/level3/version1/core">
          <rdf:RDF xmlns:rdf="http://www.w3.org/1999/02/22-rdf-syntax-ns#" xmlns:dcterms="http://purl.org/dc/terms/" xmlns:vCard="http://www.w3.org/2001/vcard-rdf/3.0#" xmlns:vCard4="http://www.w3.org/2006/vcard/ns#" xmlns:bqbiol="http://biomodels.net/biology-qualifiers/" xmlns:bqmodel="http://biomodels.net/model-qualifiers/">
            <rdf:Description rdf:about="#r_0121">
              <bqbiol:is>
                <rdf:Bag>
                  <rdf:li rdf:resource="http://identifiers.org/kegg.reaction/R02335"/>
                </rdf:Bag>
              </bqbiol:is>
            </rdf:Description>
          </rdf:RDF>
        </annotation>
        <listOfReactants>
          <speciesReference species="s_1544__91__c__93__" stoichiometry="1" constant="true"/>
        </listOfReactants>
        <listOfProducts>
          <speciesReference species="s_0509__91__c__93__" stoichiometry="1" constant="true"/>
          <speciesReference species="s_0794__91__c__93__" stoichiometry="1" constant="true"/>
          <speciesReference species="s_1538__91__c__93__" stoichiometry="1" constant="true"/>
        </listOfProducts>
        <fbc:geneProductAssociation>
          <fbc:or>
            <fbc:geneProductRef fbc:geneProduct="G_KLMA_40217"/>
            <fbc:geneProductRef fbc:geneProduct="G_KLMA_10658"/>
            <fbc:geneProductRef fbc:geneProduct="G_KLMA_10656"/>
          </fbc:or>
        </fbc:geneProductAssociation>
      </reaction>
      <reaction metaid="r_0122" id="r_0122" name="(S)-Lactate:ferricytochrome-c 2-oxidoreductase" reversible="false" fast="false" fbc:lowerFluxBound="FB15N0" fbc:upperFluxBound="FB20N1000">
        <notes>
          <body xmlns="http://www.w3.org/1999/xhtml">
            <p>SUBSYSTEM: Pyruvate metabolism</p>
          </body>
        </notes>
        <annotation xmlns:sbml="http://www.sbml.org/sbml/level3/version1/core">
          <rdf:RDF xmlns:rdf="http://www.w3.org/1999/02/22-rdf-syntax-ns#" xmlns:dcterms="http://purl.org/dc/terms/" xmlns:vCard="http://www.w3.org/2001/vcard-rdf/3.0#" xmlns:vCard4="http://www.w3.org/2006/vcard/ns#" xmlns:bqbiol="http://biomodels.net/biology-qualifiers/" xmlns:bqmodel="http://biomodels.net/model-qualifiers/">
            <rdf:Description rdf:about="#r_0122">
              <bqbiol:is>
                <rdf:Bag>
                  <rdf:li rdf:resource="http://identifiers.org/ec-code/1.1.2.3"/>
                  <rdf:li rdf:resource="http://identifiers.org/kegg.reaction/R00196"/>
                </rdf:Bag>
              </bqbiol:is>
            </rdf:Description>
          </rdf:RDF>
        </annotation>
        <listOfReactants>
          <speciesReference species="s_0065__91__m__93__" stoichiometry="1" constant="true"/>
          <speciesReference species="s_0709__91__m__93__" stoichiometry="2" constant="true"/>
        </listOfReactants>
        <listOfProducts>
          <speciesReference species="s_0710__91__m__93__" stoichiometry="2" constant="true"/>
          <speciesReference species="s_0799__91__m__93__" stoichiometry="2" constant="true"/>
          <speciesReference species="s_1401__91__m__93__" stoichiometry="1" constant="true"/>
        </listOfProducts>
        <fbc:geneProductAssociation>
          <fbc:or>
            <fbc:geneProductRef fbc:geneProduct="G_KLMA_10621"/>
            <fbc:geneProductRef fbc:geneProduct="G_KLMA_30013"/>
          </fbc:or>
        </fbc:geneProductAssociation>
      </reaction>
      <reaction metaid="r_0123" id="r_0123" name="(R)-Lactate:ferricytochrome-c 2-oxidoreductase" reversible="false" fast="false" fbc:lowerFluxBound="FB15N0" fbc:upperFluxBound="FB20N1000">
        <notes>
          <body xmlns="http://www.w3.org/1999/xhtml">
            <p>SUBSYSTEM: Pyruvate metabolism</p>
          </body>
        </notes>
        <annotation xmlns:sbml="http://www.sbml.org/sbml/level3/version1/core">
          <rdf:RDF xmlns:rdf="http://www.w3.org/1999/02/22-rdf-syntax-ns#" xmlns:dcterms="http://purl.org/dc/terms/" xmlns:vCard="http://www.w3.org/2001/vcard-rdf/3.0#" xmlns:vCard4="http://www.w3.org/2006/vcard/ns#" xmlns:bqbiol="http://biomodels.net/biology-qualifiers/" xmlns:bqmodel="http://biomodels.net/model-qualifiers/">
            <rdf:Description rdf:about="#r_0123">
              <bqbiol:is>
                <rdf:Bag>
                  <rdf:li rdf:resource="http://identifiers.org/ec-code/1.1.2.4"/>
                  <rdf:li rdf:resource="http://identifiers.org/kegg.reaction/R00197"/>
                </rdf:Bag>
              </bqbiol:is>
            </rdf:Description>
          </rdf:RDF>
        </annotation>
        <listOfReactants>
          <speciesReference species="s_0027__91__m__93__" stoichiometry="1" constant="true"/>
          <speciesReference species="s_0709__91__m__93__" stoichiometry="2" constant="true"/>
        </listOfReactants>
        <listOfProducts>
          <speciesReference species="s_0710__91__m__93__" stoichiometry="2" constant="true"/>
          <speciesReference species="s_0799__91__m__93__" stoichiometry="2" constant="true"/>
          <speciesReference species="s_1401__91__m__93__" stoichiometry="1" constant="true"/>
        </listOfProducts>
        <fbc:geneProductAssociation>
          <fbc:or>
            <fbc:geneProductRef fbc:geneProduct="G_KLMA_10649"/>
            <fbc:geneProductRef fbc:geneProduct="G_KLMA_40583"/>
            <fbc:geneProductRef fbc:geneProduct="G_KLMA_50301"/>
            <fbc:geneProductRef fbc:geneProduct="G_KLMA_60482"/>
          </fbc:or>
        </fbc:geneProductAssociation>
      </reaction>
      <reaction metaid="r_0124" id="r_0124" name="2-Oxopropanal:NADP+ oxidoreductase" reversible="false" fast="false" fbc:lowerFluxBound="FB15N0" fbc:upperFluxBound="FB20N1000">
        <notes>
          <body xmlns="http://www.w3.org/1999/xhtml">
            <p>SUBSYSTEM: Pyruvate metabolism</p>
          </body>
        </notes>
        <annotation xmlns:sbml="http://www.sbml.org/sbml/level3/version1/core">
          <rdf:RDF xmlns:rdf="http://www.w3.org/1999/02/22-rdf-syntax-ns#" xmlns:dcterms="http://purl.org/dc/terms/" xmlns:vCard="http://www.w3.org/2001/vcard-rdf/3.0#" xmlns:vCard4="http://www.w3.org/2006/vcard/ns#" xmlns:bqbiol="http://biomodels.net/biology-qualifiers/" xmlns:bqmodel="http://biomodels.net/model-qualifiers/">
            <rdf:Description rdf:about="#r_0124">
              <bqbiol:is>
                <rdf:Bag>
                  <rdf:li rdf:resource="http://identifiers.org/ec-code/1.2.1.49"/>
                  <rdf:li rdf:resource="http://identifiers.org/kegg.reaction/R00205"/>
                </rdf:Bag>
              </bqbiol:is>
            </rdf:Description>
          </rdf:RDF>
        </annotation>
        <listOfReactants>
          <speciesReference species="s_0803__91__c__93__" stoichiometry="1" constant="true"/>
          <speciesReference species="s_1151__91__c__93__" stoichiometry="1" constant="true"/>
          <speciesReference species="s_1207__91__c__93__" stoichiometry="1" constant="true"/>
        </listOfReactants>
        <listOfProducts>
          <speciesReference species="s_0794__91__c__93__" stoichiometry="2" constant="true"/>
          <speciesReference species="s_1212__91__c__93__" stoichiometry="1" constant="true"/>
          <speciesReference species="s_1399__91__c__93__" stoichiometry="1" constant="true"/>
        </listOfProducts>
        <fbc:geneProductAssociation>
          <fbc:geneProductRef fbc:geneProduct="G_KLMA_60481"/>
        </fbc:geneProductAssociation>
      </reaction>
      <reaction metaid="r_0125" id="r_0125" name="(S)-malate:NAD+ oxidoreductase (decarboxylating)" reversible="false" fast="false" fbc:lowerFluxBound="FB15N0" fbc:upperFluxBound="FB20N1000">
        <notes>
          <body xmlns="http://www.w3.org/1999/xhtml">
            <p>SUBSYSTEM: Pyruvate metabolism</p>
          </body>
        </notes>
        <annotation xmlns:sbml="http://www.sbml.org/sbml/level3/version1/core">
          <rdf:RDF xmlns:rdf="http://www.w3.org/1999/02/22-rdf-syntax-ns#" xmlns:dcterms="http://purl.org/dc/terms/" xmlns:vCard="http://www.w3.org/2001/vcard-rdf/3.0#" xmlns:vCard4="http://www.w3.org/2006/vcard/ns#" xmlns:bqbiol="http://biomodels.net/biology-qualifiers/" xmlns:bqmodel="http://biomodels.net/model-qualifiers/">
            <rdf:Description rdf:about="#r_0125">
              <bqbiol:is>
                <rdf:Bag>
                  <rdf:li rdf:resource="http://identifiers.org/ec-code/1.1.1.38"/>
                  <rdf:li rdf:resource="http://identifiers.org/ec-code/1.1.1.39"/>
                  <rdf:li rdf:resource="http://identifiers.org/kegg.reaction/R00214"/>
                </rdf:Bag>
              </bqbiol:is>
            </rdf:Description>
          </rdf:RDF>
        </annotation>
        <listOfReactants>
          <speciesReference species="s_0068__91__m__93__" stoichiometry="1" constant="true"/>
          <speciesReference species="s_1200__91__m__93__" stoichiometry="1" constant="true"/>
        </listOfReactants>
        <listOfProducts>
          <speciesReference species="s_0460__91__m__93__" stoichiometry="1" constant="true"/>
          <speciesReference species="s_1205__91__m__93__" stoichiometry="1" constant="true"/>
          <speciesReference species="s_1401__91__m__93__" stoichiometry="1" constant="true"/>
        </listOfProducts>
        <fbc:geneProductAssociation>
          <fbc:geneProductRef fbc:geneProduct="G_KLMA_60335"/>
        </fbc:geneProductAssociation>
      </reaction>
      <reaction metaid="r_0126" id="r_0126" name="oxaloacetate carboxy-lyase (pyruvate-forming)" reversible="false" fast="false" fbc:lowerFluxBound="FB15N0" fbc:upperFluxBound="FB20N1000">
        <notes>
          <body xmlns="http://www.w3.org/1999/xhtml">
            <p>SUBSYSTEM: Pyruvate metabolism</p>
          </body>
        </notes>
        <annotation xmlns:sbml="http://www.sbml.org/sbml/level3/version1/core">
          <rdf:RDF xmlns:rdf="http://www.w3.org/1999/02/22-rdf-syntax-ns#" xmlns:dcterms="http://purl.org/dc/terms/" xmlns:vCard="http://www.w3.org/2001/vcard-rdf/3.0#" xmlns:vCard4="http://www.w3.org/2006/vcard/ns#" xmlns:bqbiol="http://biomodels.net/biology-qualifiers/" xmlns:bqmodel="http://biomodels.net/model-qualifiers/">
            <rdf:Description rdf:about="#r_0126">
              <bqbiol:is>
                <rdf:Bag>
                  <rdf:li rdf:resource="http://identifiers.org/ec-code/1.1.1.38"/>
                  <rdf:li rdf:resource="http://identifiers.org/ec-code/1.1.1.40"/>
                  <rdf:li rdf:resource="http://identifiers.org/ec-code/4.1.1.3"/>
                  <rdf:li rdf:resource="http://identifiers.org/kegg.reaction/R00217"/>
                </rdf:Bag>
              </bqbiol:is>
            </rdf:Description>
          </rdf:RDF>
        </annotation>
        <listOfReactants>
          <speciesReference species="s_0794__91__c__93__" stoichiometry="1" constant="true"/>
          <speciesReference species="s_1271__91__c__93__" stoichiometry="1" constant="true"/>
        </listOfReactants>
        <listOfProducts>
          <speciesReference species="s_0456__91__c__93__" stoichiometry="1" constant="true"/>
          <speciesReference species="s_1399__91__c__93__" stoichiometry="1" constant="true"/>
        </listOfProducts>
        <fbc:geneProductAssociation>
          <fbc:geneProductRef fbc:geneProduct="G_KLMA_60335"/>
        </fbc:geneProductAssociation>
      </reaction>
      <reaction metaid="r_0127" id="r_0127" name="oxaloacetate carboxy-lyase (pyruvate-forming)" reversible="false" fast="false" fbc:lowerFluxBound="FB15N0" fbc:upperFluxBound="FB20N1000">
        <notes>
          <body xmlns="http://www.w3.org/1999/xhtml">
            <p>SUBSYSTEM: Pyruvate metabolism</p>
          </body>
        </notes>
        <annotation xmlns:sbml="http://www.sbml.org/sbml/level3/version1/core">
          <rdf:RDF xmlns:rdf="http://www.w3.org/1999/02/22-rdf-syntax-ns#" xmlns:dcterms="http://purl.org/dc/terms/" xmlns:vCard="http://www.w3.org/2001/vcard-rdf/3.0#" xmlns:vCard4="http://www.w3.org/2006/vcard/ns#" xmlns:bqbiol="http://biomodels.net/biology-qualifiers/" xmlns:bqmodel="http://biomodels.net/model-qualifiers/">
            <rdf:Description rdf:about="#r_0127">
              <bqbiol:is>
                <rdf:Bag>
                  <rdf:li rdf:resource="http://identifiers.org/ec-code/1.1.1.38"/>
                  <rdf:li rdf:resource="http://identifiers.org/ec-code/1.1.1.40"/>
                  <rdf:li rdf:resource="http://identifiers.org/ec-code/4.1.1.3"/>
                  <rdf:li rdf:resource="http://identifiers.org/kegg.reaction/R00217"/>
                </rdf:Bag>
              </bqbiol:is>
            </rdf:Description>
          </rdf:RDF>
        </annotation>
        <listOfReactants>
          <speciesReference species="s_0799__91__m__93__" stoichiometry="1" constant="true"/>
          <speciesReference species="s_1273__91__m__93__" stoichiometry="1" constant="true"/>
        </listOfReactants>
        <listOfProducts>
          <speciesReference species="s_0460__91__m__93__" stoichiometry="1" constant="true"/>
          <speciesReference species="s_1401__91__m__93__" stoichiometry="1" constant="true"/>
        </listOfProducts>
        <fbc:geneProductAssociation>
          <fbc:geneProductRef fbc:geneProduct="G_KLMA_60335"/>
        </fbc:geneProductAssociation>
      </reaction>
      <reaction metaid="r_0128" id="r_0128" name="Acetyl-CoA hydrolase" reversible="false" fast="false" fbc:lowerFluxBound="FB15N0" fbc:upperFluxBound="FB20N1000">
        <notes>
          <body xmlns="http://www.w3.org/1999/xhtml">
            <p>SUBSYSTEM: Pyruvate metabolism</p>
          </body>
        </notes>
        <annotation xmlns:sbml="http://www.sbml.org/sbml/level3/version1/core">
          <rdf:RDF xmlns:rdf="http://www.w3.org/1999/02/22-rdf-syntax-ns#" xmlns:dcterms="http://purl.org/dc/terms/" xmlns:vCard="http://www.w3.org/2001/vcard-rdf/3.0#" xmlns:vCard4="http://www.w3.org/2006/vcard/ns#" xmlns:bqbiol="http://biomodels.net/biology-qualifiers/" xmlns:bqmodel="http://biomodels.net/model-qualifiers/">
            <rdf:Description rdf:about="#r_0128">
              <bqbiol:is>
                <rdf:Bag>
                  <rdf:li rdf:resource="http://identifiers.org/ec-code/3.1.2.1"/>
                  <rdf:li rdf:resource="http://identifiers.org/kegg.reaction/R00227"/>
                </rdf:Bag>
              </bqbiol:is>
            </rdf:Description>
          </rdf:RDF>
        </annotation>
        <listOfReactants>
          <speciesReference species="s_0373__91__c__93__" stoichiometry="1" constant="true"/>
          <speciesReference species="s_0803__91__c__93__" stoichiometry="1" constant="true"/>
        </listOfReactants>
        <listOfProducts>
          <speciesReference species="s_0362__91__c__93__" stoichiometry="1" constant="true"/>
          <speciesReference species="s_0529__91__c__93__" stoichiometry="1" constant="true"/>
          <speciesReference species="s_0794__91__c__93__" stoichiometry="1" constant="true"/>
        </listOfProducts>
        <fbc:geneProductAssociation>
          <fbc:geneProductRef fbc:geneProduct="G_KLMA_20042"/>
        </fbc:geneProductAssociation>
      </reaction>
      <reaction metaid="r_0129" id="r_0129" name="acetyl-CoA:glyoxylate C-acetyltransferase (thioester-hydrolysing, carboxymethyl-forming);" reversible="false" fast="false" fbc:lowerFluxBound="FB15N0" fbc:upperFluxBound="FB20N1000">
        <notes>
          <body xmlns="http://www.w3.org/1999/xhtml">
            <p>SUBSYSTEM: Pyruvate metabolism</p>
          </body>
        </notes>
        <annotation xmlns:sbml="http://www.sbml.org/sbml/level3/version1/core">
          <rdf:RDF xmlns:rdf="http://www.w3.org/1999/02/22-rdf-syntax-ns#" xmlns:dcterms="http://purl.org/dc/terms/" xmlns:vCard="http://www.w3.org/2001/vcard-rdf/3.0#" xmlns:vCard4="http://www.w3.org/2006/vcard/ns#" xmlns:bqbiol="http://biomodels.net/biology-qualifiers/" xmlns:bqmodel="http://biomodels.net/model-qualifiers/">
            <rdf:Description rdf:about="#r_0129">
              <bqbiol:is>
                <rdf:Bag>
                  <rdf:li rdf:resource="http://identifiers.org/ec-code/2.3.3.9"/>
                  <rdf:li rdf:resource="http://identifiers.org/kegg.reaction/R00472"/>
                </rdf:Bag>
              </bqbiol:is>
            </rdf:Description>
          </rdf:RDF>
        </annotation>
        <listOfReactants>
          <speciesReference species="s_0373__91__c__93__" stoichiometry="1" constant="true"/>
          <speciesReference species="s_0779__91__c__93__" stoichiometry="1" constant="true"/>
          <speciesReference species="s_0803__91__c__93__" stoichiometry="1" constant="true"/>
        </listOfReactants>
        <listOfProducts>
          <speciesReference species="s_0066__91__c__93__" stoichiometry="1" constant="true"/>
          <speciesReference species="s_0529__91__c__93__" stoichiometry="1" constant="true"/>
          <speciesReference species="s_0794__91__c__93__" stoichiometry="1" constant="true"/>
        </listOfProducts>
        <fbc:geneProductAssociation>
          <fbc:geneProductRef fbc:geneProduct="G_KLMA_60243"/>
        </fbc:geneProductAssociation>
      </reaction>
      <reaction metaid="r_0130" id="r_0130" name="(R)-S-Lactoylglutathione hydrolase" reversible="true" fast="false" fbc:lowerFluxBound="FB1N1000" fbc:upperFluxBound="FB20N1000">
        <notes>
          <body xmlns="http://www.w3.org/1999/xhtml">
            <p>SUBSYSTEM: Pyruvate metabolism</p>
          </body>
        </notes>
        <annotation xmlns:sbml="http://www.sbml.org/sbml/level3/version1/core">
          <rdf:RDF xmlns:rdf="http://www.w3.org/1999/02/22-rdf-syntax-ns#" xmlns:dcterms="http://purl.org/dc/terms/" xmlns:vCard="http://www.w3.org/2001/vcard-rdf/3.0#" xmlns:vCard4="http://www.w3.org/2006/vcard/ns#" xmlns:bqbiol="http://biomodels.net/biology-qualifiers/" xmlns:bqmodel="http://biomodels.net/model-qualifiers/">
            <rdf:Description rdf:about="#r_0130">
              <bqbiol:is>
                <rdf:Bag>
                  <rdf:li rdf:resource="http://identifiers.org/ec-code/3.1.2.6"/>
                  <rdf:li rdf:resource="http://identifiers.org/kegg.reaction/R01736"/>
                </rdf:Bag>
              </bqbiol:is>
            </rdf:Description>
          </rdf:RDF>
        </annotation>
        <listOfReactants>
          <speciesReference species="s_0034__91__m__93__" stoichiometry="1" constant="true"/>
          <speciesReference species="s_0807__91__m__93__" stoichiometry="1" constant="true"/>
        </listOfReactants>
        <listOfProducts>
          <speciesReference species="s_0027__91__m__93__" stoichiometry="1" constant="true"/>
          <speciesReference species="s_0752__91__m__93__" stoichiometry="1" constant="true"/>
          <speciesReference species="s_0799__91__m__93__" stoichiometry="1" constant="true"/>
        </listOfProducts>
        <fbc:geneProductAssociation>
          <fbc:geneProductRef fbc:geneProduct="G_KLMA_30243"/>
        </fbc:geneProductAssociation>
      </reaction>
      <reaction metaid="r_0131" id="r_0131" name="(R)-Lactaldehyde:NAD+ oxidoreductase" reversible="true" fast="false" fbc:lowerFluxBound="FB1N1000" fbc:upperFluxBound="FB20N1000">
        <notes>
          <body xmlns="http://www.w3.org/1999/xhtml">
            <p>SUBSYSTEM: Pyruvate metabolism</p>
          </body>
        </notes>
        <annotation xmlns:sbml="http://www.sbml.org/sbml/level3/version1/core">
          <rdf:RDF xmlns:rdf="http://www.w3.org/1999/02/22-rdf-syntax-ns#" xmlns:dcterms="http://purl.org/dc/terms/" xmlns:vCard="http://www.w3.org/2001/vcard-rdf/3.0#" xmlns:vCard4="http://www.w3.org/2006/vcard/ns#" xmlns:bqbiol="http://biomodels.net/biology-qualifiers/" xmlns:bqmodel="http://biomodels.net/model-qualifiers/">
            <rdf:Description rdf:about="#r_0131">
              <bqbiol:is>
                <rdf:Bag>
                  <rdf:li rdf:resource="http://identifiers.org/ec-code/1.1.1.78"/>
                  <rdf:li rdf:resource="http://identifiers.org/ec-code/1.1.1.79"/>
                  <rdf:li rdf:resource="http://identifiers.org/kegg.reaction/R02527"/>
                </rdf:Bag>
              </bqbiol:is>
            </rdf:Description>
          </rdf:RDF>
        </annotation>
        <listOfReactants>
          <speciesReference species="s_5197__91__m__93__" stoichiometry="1" constant="true"/>
          <speciesReference species="s_1200__91__m__93__" stoichiometry="1" constant="true"/>
        </listOfReactants>
        <listOfProducts>
          <speciesReference species="s_0799__91__m__93__" stoichiometry="1" constant="true"/>
          <speciesReference species="s_5152__91__m__93__" stoichiometry="1" constant="true"/>
          <speciesReference species="s_1205__91__m__93__" stoichiometry="1" constant="true"/>
        </listOfProducts>
        <fbc:geneProductAssociation>
          <fbc:geneProductRef fbc:geneProduct="G_KLMA_10097"/>
        </fbc:geneProductAssociation>
      </reaction>
      <reaction metaid="r_0132" id="r_0132" name="(R)-S-Lactoylglutathione methylglyoxal-lyase (isomerizing)" reversible="true" fast="false" fbc:lowerFluxBound="FB1N1000" fbc:upperFluxBound="FB20N1000">
        <notes>
          <body xmlns="http://www.w3.org/1999/xhtml">
            <p>SUBSYSTEM: Pyruvate metabolism</p>
          </body>
        </notes>
        <annotation xmlns:sbml="http://www.sbml.org/sbml/level3/version1/core">
          <rdf:RDF xmlns:rdf="http://www.w3.org/1999/02/22-rdf-syntax-ns#" xmlns:dcterms="http://purl.org/dc/terms/" xmlns:vCard="http://www.w3.org/2001/vcard-rdf/3.0#" xmlns:vCard4="http://www.w3.org/2006/vcard/ns#" xmlns:bqbiol="http://biomodels.net/biology-qualifiers/" xmlns:bqmodel="http://biomodels.net/model-qualifiers/">
            <rdf:Description rdf:about="#r_0132">
              <bqbiol:is>
                <rdf:Bag>
                  <rdf:li rdf:resource="http://identifiers.org/ec-code/4.4.1.5"/>
                  <rdf:li rdf:resource="http://identifiers.org/kegg.reaction/R02530"/>
                </rdf:Bag>
              </bqbiol:is>
            </rdf:Description>
          </rdf:RDF>
        </annotation>
        <listOfReactants>
          <speciesReference species="s_0034__91__m__93__" stoichiometry="1" constant="true"/>
        </listOfReactants>
        <listOfProducts>
          <speciesReference species="s_0752__91__m__93__" stoichiometry="1" constant="true"/>
          <speciesReference species="s_5152__91__m__93__" stoichiometry="1" constant="true"/>
        </listOfProducts>
        <fbc:geneProductAssociation>
          <fbc:geneProductRef fbc:geneProduct="G_KLMA_60462"/>
        </fbc:geneProductAssociation>
      </reaction>
      <reaction metaid="r_0133" id="r_0133" name="(S)-Lactaldehyde:NADP+ oxidoreductase" reversible="true" fast="false" fbc:lowerFluxBound="FB1N1000" fbc:upperFluxBound="FB20N1000">
        <notes>
          <body xmlns="http://www.w3.org/1999/xhtml">
            <p>SUBSYSTEM: Pyruvate metabolism</p>
          </body>
        </notes>
        <annotation xmlns:sbml="http://www.sbml.org/sbml/level3/version1/core">
          <rdf:RDF xmlns:rdf="http://www.w3.org/1999/02/22-rdf-syntax-ns#" xmlns:dcterms="http://purl.org/dc/terms/" xmlns:vCard="http://www.w3.org/2001/vcard-rdf/3.0#" xmlns:vCard4="http://www.w3.org/2006/vcard/ns#" xmlns:bqbiol="http://biomodels.net/biology-qualifiers/" xmlns:bqmodel="http://biomodels.net/model-qualifiers/">
            <rdf:Description rdf:about="#r_0133">
              <bqbiol:is>
                <rdf:Bag>
                  <rdf:li rdf:resource="http://identifiers.org/ec-code/1.2.1.49"/>
                  <rdf:li rdf:resource="http://identifiers.org/kegg.reaction/R02260"/>
                </rdf:Bag>
              </bqbiol:is>
            </rdf:Description>
          </rdf:RDF>
        </annotation>
        <listOfReactants>
          <speciesReference species="s_5129__91__m__93__" stoichiometry="1" constant="true"/>
          <speciesReference species="s_1210__91__m__93__" stoichiometry="1" constant="true"/>
        </listOfReactants>
        <listOfProducts>
          <speciesReference species="s_0799__91__m__93__" stoichiometry="1" constant="true"/>
          <speciesReference species="s_5152__91__m__93__" stoichiometry="1" constant="true"/>
          <speciesReference species="s_1214__91__m__93__" stoichiometry="1" constant="true"/>
        </listOfProducts>
        <fbc:geneProductAssociation>
          <fbc:or>
            <fbc:geneProductRef fbc:geneProduct="G_KLMA_30018"/>
            <fbc:geneProductRef fbc:geneProduct="G_KLMA_60481"/>
          </fbc:or>
        </fbc:geneProductAssociation>
      </reaction>
      <reaction metaid="r_0134" id="r_0134" name="hydrogen-peroxide:hydrogen-peroxide oxidoreductase" reversible="false" fast="false" fbc:lowerFluxBound="FB15N0" fbc:upperFluxBound="FB20N1000">
        <notes>
          <body xmlns="http://www.w3.org/1999/xhtml">
            <p>SUBSYSTEM: Glyoxylate and dicarboxylate metabolism</p>
          </body>
        </notes>
        <annotation xmlns:sbml="http://www.sbml.org/sbml/level3/version1/core">
          <rdf:RDF xmlns:rdf="http://www.w3.org/1999/02/22-rdf-syntax-ns#" xmlns:dcterms="http://purl.org/dc/terms/" xmlns:vCard="http://www.w3.org/2001/vcard-rdf/3.0#" xmlns:vCard4="http://www.w3.org/2006/vcard/ns#" xmlns:bqbiol="http://biomodels.net/biology-qualifiers/" xmlns:bqmodel="http://biomodels.net/model-qualifiers/">
            <rdf:Description rdf:about="#r_0134">
              <bqbiol:is>
                <rdf:Bag>
                  <rdf:li rdf:resource="http://identifiers.org/ec-code/1.11.1.6"/>
                  <rdf:li rdf:resource="http://identifiers.org/kegg.reaction/R00009"/>
                </rdf:Bag>
              </bqbiol:is>
            </rdf:Description>
          </rdf:RDF>
        </annotation>
        <listOfReactants>
          <speciesReference species="s_0837__91__c__93__" stoichiometry="2" constant="true"/>
        </listOfReactants>
        <listOfProducts>
          <speciesReference species="s_0803__91__c__93__" stoichiometry="2" constant="true"/>
          <speciesReference species="s_1275__91__c__93__" stoichiometry="1" constant="true"/>
        </listOfProducts>
        <fbc:geneProductAssociation>
          <fbc:or>
            <fbc:geneProductRef fbc:geneProduct="G_KLMA_60401"/>
            <fbc:geneProductRef fbc:geneProduct="G_KLMA_50419"/>
          </fbc:or>
        </fbc:geneProductAssociation>
      </reaction>
      <reaction metaid="r_0135" id="r_0135" name="isocitrate glyoxylate-lyase (succinate-forming)" reversible="false" fast="false" fbc:lowerFluxBound="FB15N0" fbc:upperFluxBound="FB20N1000">
        <notes>
          <body xmlns="http://www.w3.org/1999/xhtml">
            <p>SUBSYSTEM: Glyoxylate and dicarboxylate metabolism</p>
          </body>
        </notes>
        <annotation xmlns:sbml="http://www.sbml.org/sbml/level3/version1/core">
          <rdf:RDF xmlns:rdf="http://www.w3.org/1999/02/22-rdf-syntax-ns#" xmlns:dcterms="http://purl.org/dc/terms/" xmlns:vCard="http://www.w3.org/2001/vcard-rdf/3.0#" xmlns:vCard4="http://www.w3.org/2006/vcard/ns#" xmlns:bqbiol="http://biomodels.net/biology-qualifiers/" xmlns:bqmodel="http://biomodels.net/model-qualifiers/">
            <rdf:Description rdf:about="#r_0135">
              <bqbiol:is>
                <rdf:Bag>
                  <rdf:li rdf:resource="http://identifiers.org/ec-code/4.1.3.1"/>
                  <rdf:li rdf:resource="http://identifiers.org/kegg.reaction/R00479"/>
                </rdf:Bag>
              </bqbiol:is>
            </rdf:Description>
          </rdf:RDF>
        </annotation>
        <listOfReactants>
          <speciesReference species="s_0940__91__c__93__" stoichiometry="1" constant="true"/>
        </listOfReactants>
        <listOfProducts>
          <speciesReference species="s_0779__91__c__93__" stoichiometry="1" constant="true"/>
          <speciesReference species="s_1458__91__c__93__" stoichiometry="1" constant="true"/>
        </listOfProducts>
        <fbc:geneProductAssociation>
          <fbc:geneProductRef fbc:geneProduct="G_KLMA_70179"/>
        </fbc:geneProductAssociation>
      </reaction>
      <reaction metaid="r_0136" id="r_0136" name="(2S,3R)-3-hydroxybutane-1,2,3-tricarboxylate pyruvate-lyase (succinate-forming)" reversible="true" fast="false" fbc:lowerFluxBound="FB1N1000" fbc:upperFluxBound="FB20N1000">
        <notes>
          <body xmlns="http://www.w3.org/1999/xhtml">
            <p>SUBSYSTEM: Propanoate metabolism</p>
          </body>
        </notes>
        <annotation xmlns:sbml="http://www.sbml.org/sbml/level3/version1/core">
          <rdf:RDF xmlns:rdf="http://www.w3.org/1999/02/22-rdf-syntax-ns#" xmlns:dcterms="http://purl.org/dc/terms/" xmlns:vCard="http://www.w3.org/2001/vcard-rdf/3.0#" xmlns:vCard4="http://www.w3.org/2006/vcard/ns#" xmlns:bqbiol="http://biomodels.net/biology-qualifiers/" xmlns:bqmodel="http://biomodels.net/model-qualifiers/">
            <rdf:Description rdf:about="#r_0136">
              <bqbiol:is>
                <rdf:Bag>
                  <rdf:li rdf:resource="http://identifiers.org/ec-code/4.1.3.30"/>
                  <rdf:li rdf:resource="http://identifiers.org/kegg.reaction/R00409"/>
                </rdf:Bag>
              </bqbiol:is>
            </rdf:Description>
          </rdf:RDF>
        </annotation>
        <listOfReactants>
          <speciesReference species="s_0012__91__m__93__" stoichiometry="1" constant="true"/>
        </listOfReactants>
        <listOfProducts>
          <speciesReference species="s_1401__91__m__93__" stoichiometry="1" constant="true"/>
          <speciesReference species="s_1460__91__m__93__" stoichiometry="1" constant="true"/>
        </listOfProducts>
        <fbc:geneProductAssociation>
          <fbc:or>
            <fbc:geneProductRef fbc:geneProduct="G_KLMA_70179"/>
            <fbc:geneProductRef fbc:geneProduct="G_KLMA_70429"/>
          </fbc:or>
        </fbc:geneProductAssociation>
      </reaction>
      <reaction metaid="r_0137" id="r_0137" name="Propionyladenylate:CoA propionyltransferase" reversible="true" fast="false" fbc:lowerFluxBound="FB1N1000" fbc:upperFluxBound="FB20N1000">
        <notes>
          <body xmlns="http://www.w3.org/1999/xhtml">
            <p>SUBSYSTEM: Propanoate metabolism</p>
          </body>
        </notes>
        <annotation xmlns:sbml="http://www.sbml.org/sbml/level3/version1/core">
          <rdf:RDF xmlns:rdf="http://www.w3.org/1999/02/22-rdf-syntax-ns#" xmlns:dcterms="http://purl.org/dc/terms/" xmlns:vCard="http://www.w3.org/2001/vcard-rdf/3.0#" xmlns:vCard4="http://www.w3.org/2006/vcard/ns#" xmlns:bqbiol="http://biomodels.net/biology-qualifiers/" xmlns:bqmodel="http://biomodels.net/model-qualifiers/">
            <rdf:Description rdf:about="#r_0137">
              <bqbiol:is>
                <rdf:Bag>
                  <rdf:li rdf:resource="http://identifiers.org/ec-code/6.2.1.1"/>
                  <rdf:li rdf:resource="http://identifiers.org/ec-code/6.2.1.17"/>
                  <rdf:li rdf:resource="http://identifiers.org/kegg.reaction/R00926"/>
                </rdf:Bag>
              </bqbiol:is>
            </rdf:Description>
          </rdf:RDF>
        </annotation>
        <listOfReactants>
          <speciesReference species="s_0529__91__c__93__" stoichiometry="1" constant="true"/>
          <speciesReference species="s_5537__91__c__93__" stoichiometry="1" constant="true"/>
        </listOfReactants>
        <listOfProducts>
          <speciesReference species="s_0423__91__c__93__" stoichiometry="1" constant="true"/>
          <speciesReference species="s_0794__91__c__93__" stoichiometry="1" constant="true"/>
          <speciesReference species="s_5029__91__c__93__" stoichiometry="1" constant="true"/>
        </listOfProducts>
        <fbc:geneProductAssociation>
          <fbc:or>
            <fbc:geneProductRef fbc:geneProduct="G_KLMA_30602"/>
            <fbc:geneProductRef fbc:geneProduct="G_KLMA_50533"/>
          </fbc:or>
        </fbc:geneProductAssociation>
      </reaction>
      <reaction metaid="r_0138" id="r_0138" name="propanoyl-CoA:oxaloacetate C-propanoyltransferase (thioester-hydrolysing, 1-carboxyethyl-forming);" reversible="true" fast="false" fbc:lowerFluxBound="FB1N1000" fbc:upperFluxBound="FB20N1000">
        <notes>
          <body xmlns="http://www.w3.org/1999/xhtml">
            <p>SUBSYSTEM: Propanoate metabolism</p>
          </body>
        </notes>
        <annotation xmlns:sbml="http://www.sbml.org/sbml/level3/version1/core">
          <rdf:RDF xmlns:rdf="http://www.w3.org/1999/02/22-rdf-syntax-ns#" xmlns:dcterms="http://purl.org/dc/terms/" xmlns:vCard="http://www.w3.org/2001/vcard-rdf/3.0#" xmlns:vCard4="http://www.w3.org/2006/vcard/ns#" xmlns:bqbiol="http://biomodels.net/biology-qualifiers/" xmlns:bqmodel="http://biomodels.net/model-qualifiers/">
            <rdf:Description rdf:about="#r_0138">
              <bqbiol:is>
                <rdf:Bag>
                  <rdf:li rdf:resource="http://identifiers.org/ec-code/2.3.3.5"/>
                  <rdf:li rdf:resource="http://identifiers.org/kegg.reaction/R00931"/>
                </rdf:Bag>
              </bqbiol:is>
            </rdf:Description>
          </rdf:RDF>
        </annotation>
        <listOfReactants>
          <speciesReference species="s_5270__91__c__93__" stoichiometry="1" constant="true"/>
          <speciesReference species="s_0529__91__c__93__" stoichiometry="1" constant="true"/>
          <speciesReference species="s_0794__91__c__93__" stoichiometry="1" constant="true"/>
        </listOfReactants>
        <listOfProducts>
          <speciesReference species="s_0803__91__c__93__" stoichiometry="1" constant="true"/>
          <speciesReference species="s_1271__91__c__93__" stoichiometry="1" constant="true"/>
          <speciesReference species="s_5029__91__c__93__" stoichiometry="1" constant="true"/>
        </listOfProducts>
        <fbc:geneProductAssociation>
          <fbc:or>
            <fbc:geneProductRef fbc:geneProduct="G_KLMA_20105"/>
            <fbc:geneProductRef fbc:geneProduct="G_KLMA_70444"/>
          </fbc:or>
        </fbc:geneProductAssociation>
      </reaction>
      <reaction metaid="r_0139" id="r_0139" name="ATP:propanoate adenyltransferase" reversible="true" fast="false" fbc:lowerFluxBound="FB1N1000" fbc:upperFluxBound="FB20N1000">
        <notes>
          <body xmlns="http://www.w3.org/1999/xhtml">
            <p>SUBSYSTEM: Propanoate metabolism</p>
          </body>
        </notes>
        <annotation xmlns:sbml="http://www.sbml.org/sbml/level3/version1/core">
          <rdf:RDF xmlns:rdf="http://www.w3.org/1999/02/22-rdf-syntax-ns#" xmlns:dcterms="http://purl.org/dc/terms/" xmlns:vCard="http://www.w3.org/2001/vcard-rdf/3.0#" xmlns:vCard4="http://www.w3.org/2006/vcard/ns#" xmlns:bqbiol="http://biomodels.net/biology-qualifiers/" xmlns:bqmodel="http://biomodels.net/model-qualifiers/">
            <rdf:Description rdf:about="#r_0139">
              <bqbiol:is>
                <rdf:Bag>
                  <rdf:li rdf:resource="http://identifiers.org/ec-code/6.2.1.1"/>
                  <rdf:li rdf:resource="http://identifiers.org/ec-code/6.2.1.17"/>
                  <rdf:li rdf:resource="http://identifiers.org/kegg.reaction/R01354"/>
                </rdf:Bag>
              </bqbiol:is>
            </rdf:Description>
          </rdf:RDF>
        </annotation>
        <listOfReactants>
          <speciesReference species="s_0434__91__c__93__" stoichiometry="1" constant="true"/>
          <speciesReference species="s_5048__91__c__93__" stoichiometry="1" constant="true"/>
        </listOfReactants>
        <listOfProducts>
          <speciesReference species="s_0633__91__c__93__" stoichiometry="1" constant="true"/>
          <speciesReference species="s_5537__91__c__93__" stoichiometry="1" constant="true"/>
        </listOfProducts>
        <fbc:geneProductAssociation>
          <fbc:or>
            <fbc:geneProductRef fbc:geneProduct="G_KLMA_30602"/>
            <fbc:geneProductRef fbc:geneProduct="G_KLMA_50533"/>
          </fbc:or>
        </fbc:geneProductAssociation>
      </reaction>
      <reaction metaid="r_0140" id="r_0140" name="2-Hydroxybutane-1,2,3-tricarboxylate hydro-lyase" reversible="false" fast="false" fbc:lowerFluxBound="FB15N0" fbc:upperFluxBound="FB20N1000">
        <notes>
          <body xmlns="http://www.w3.org/1999/xhtml">
            <p>SUBSYSTEM: Propanoate metabolism</p>
          </body>
        </notes>
        <annotation xmlns:sbml="http://www.sbml.org/sbml/level3/version1/core">
          <rdf:RDF xmlns:rdf="http://www.w3.org/1999/02/22-rdf-syntax-ns#" xmlns:dcterms="http://purl.org/dc/terms/" xmlns:vCard="http://www.w3.org/2001/vcard-rdf/3.0#" xmlns:vCard4="http://www.w3.org/2006/vcard/ns#" xmlns:bqbiol="http://biomodels.net/biology-qualifiers/" xmlns:bqmodel="http://biomodels.net/model-qualifiers/">
            <rdf:Description rdf:about="#r_0140">
              <bqbiol:is>
                <rdf:Bag>
                  <rdf:li rdf:resource="http://identifiers.org/ec-code/4.2.1.79"/>
                  <rdf:li rdf:resource="http://identifiers.org/kegg.reaction/R04424"/>
                </rdf:Bag>
              </bqbiol:is>
            </rdf:Description>
          </rdf:RDF>
        </annotation>
        <listOfReactants>
          <speciesReference species="s_0174__91__m__93__" stoichiometry="1" constant="true"/>
          <speciesReference species="s_0799__91__m__93__" stoichiometry="3" constant="true"/>
        </listOfReactants>
        <listOfProducts>
          <speciesReference species="s_5347__91__m__93__" stoichiometry="1" constant="true"/>
          <speciesReference species="s_0807__91__m__93__" stoichiometry="1" constant="true"/>
        </listOfProducts>
        <fbc:geneProductAssociation>
          <fbc:geneProductRef fbc:geneProduct="G_KLMA_70443"/>
        </fbc:geneProductAssociation>
      </reaction>
      <reaction metaid="r_0141" id="r_0141" name="(2S,3R)-3-Hydroxybutane-1,2,3-tricarboxylate hydro-lyase" reversible="true" fast="false" fbc:lowerFluxBound="FB1N1000" fbc:upperFluxBound="FB20N1000">
        <notes>
          <body xmlns="http://www.w3.org/1999/xhtml">
            <p>SUBSYSTEM: Propanoate metabolism</p>
          </body>
        </notes>
        <annotation xmlns:sbml="http://www.sbml.org/sbml/level3/version1/core">
          <rdf:RDF xmlns:rdf="http://www.w3.org/1999/02/22-rdf-syntax-ns#" xmlns:dcterms="http://purl.org/dc/terms/" xmlns:vCard="http://www.w3.org/2001/vcard-rdf/3.0#" xmlns:vCard4="http://www.w3.org/2006/vcard/ns#" xmlns:bqbiol="http://biomodels.net/biology-qualifiers/" xmlns:bqmodel="http://biomodels.net/model-qualifiers/">
            <rdf:Description rdf:about="#r_0141">
              <bqbiol:is>
                <rdf:Bag>
                  <rdf:li rdf:resource="http://identifiers.org/ec-code/4.2.1.99"/>
                  <rdf:li rdf:resource="http://identifiers.org/kegg.reaction/R04425"/>
                </rdf:Bag>
              </bqbiol:is>
            </rdf:Description>
          </rdf:RDF>
        </annotation>
        <listOfReactants>
          <speciesReference species="s_0012__91__m__93__" stoichiometry="1" constant="true"/>
          <speciesReference species="s_0799__91__m__93__" stoichiometry="3" constant="true"/>
        </listOfReactants>
        <listOfProducts>
          <speciesReference species="s_5347__91__m__93__" stoichiometry="1" constant="true"/>
          <speciesReference species="s_0807__91__m__93__" stoichiometry="1" constant="true"/>
        </listOfProducts>
        <fbc:geneProductAssociation>
          <fbc:or>
            <fbc:geneProductRef fbc:geneProduct="G_KLMA_10153"/>
            <fbc:geneProductRef fbc:geneProduct="G_KLMA_30312"/>
          </fbc:or>
        </fbc:geneProductAssociation>
      </reaction>
      <reaction metaid="r_0142" id="r_0142" name="(R,R)-Butane-2,3-diol:NAD+ oxidoreductase" reversible="true" fast="false" fbc:lowerFluxBound="FB1N1000" fbc:upperFluxBound="FB20N1000">
        <notes>
          <body xmlns="http://www.w3.org/1999/xhtml">
            <p>SUBSYSTEM: Butanoate metabolism</p>
          </body>
        </notes>
        <annotation xmlns:sbml="http://www.sbml.org/sbml/level3/version1/core">
          <rdf:RDF xmlns:rdf="http://www.w3.org/1999/02/22-rdf-syntax-ns#" xmlns:dcterms="http://purl.org/dc/terms/" xmlns:vCard="http://www.w3.org/2001/vcard-rdf/3.0#" xmlns:vCard4="http://www.w3.org/2006/vcard/ns#" xmlns:bqbiol="http://biomodels.net/biology-qualifiers/" xmlns:bqmodel="http://biomodels.net/model-qualifiers/">
            <rdf:Description rdf:about="#r_0142">
              <bqbiol:is>
                <rdf:Bag>
                  <rdf:li rdf:resource="http://identifiers.org/ec-code/1.1.1.4"/>
                  <rdf:li rdf:resource="http://identifiers.org/kegg.reaction/R02946"/>
                </rdf:Bag>
              </bqbiol:is>
            </rdf:Description>
          </rdf:RDF>
        </annotation>
        <listOfReactants>
          <speciesReference species="s_0035__91__c__93__" stoichiometry="1" constant="true"/>
          <speciesReference species="s_1198__91__c__93__" stoichiometry="1" constant="true"/>
        </listOfReactants>
        <listOfProducts>
          <speciesReference species="s_0020__91__c__93__" stoichiometry="1" constant="true"/>
          <speciesReference species="s_0794__91__c__93__" stoichiometry="1" constant="true"/>
          <speciesReference species="s_1203__91__c__93__" stoichiometry="1" constant="true"/>
        </listOfProducts>
        <fbc:geneProductAssociation>
          <fbc:or>
            <fbc:geneProductRef fbc:geneProduct="G_KLMA_50016"/>
            <fbc:geneProductRef fbc:geneProduct="G_KLMA_50017"/>
          </fbc:or>
        </fbc:geneProductAssociation>
      </reaction>
      <reaction metaid="r_0143" id="r_0143" name="(R)-Acetoin:NAD+ oxidoreductase" reversible="true" fast="false" fbc:lowerFluxBound="FB1N1000" fbc:upperFluxBound="FB20N1000">
        <notes>
          <body xmlns="http://www.w3.org/1999/xhtml">
            <p>SUBSYSTEM: Butanoate metabolism</p>
          </body>
        </notes>
        <annotation xmlns:sbml="http://www.sbml.org/sbml/level3/version1/core">
          <rdf:RDF xmlns:rdf="http://www.w3.org/1999/02/22-rdf-syntax-ns#" xmlns:dcterms="http://purl.org/dc/terms/" xmlns:vCard="http://www.w3.org/2001/vcard-rdf/3.0#" xmlns:vCard4="http://www.w3.org/2006/vcard/ns#" xmlns:bqbiol="http://biomodels.net/biology-qualifiers/" xmlns:bqmodel="http://biomodels.net/model-qualifiers/">
            <rdf:Description rdf:about="#r_0143">
              <bqbiol:is>
                <rdf:Bag>
                  <rdf:li rdf:resource="http://identifiers.org/ec-code/1.1.1.303"/>
                  <rdf:li rdf:resource="http://identifiers.org/kegg.reaction/R02855"/>
                </rdf:Bag>
              </bqbiol:is>
            </rdf:Description>
          </rdf:RDF>
        </annotation>
        <listOfReactants>
          <speciesReference species="s_0020__91__c__93__" stoichiometry="1" constant="true"/>
          <speciesReference species="s_1198__91__c__93__" stoichiometry="1" constant="true"/>
        </listOfReactants>
        <listOfProducts>
          <speciesReference species="s_5178__91__c__93__" stoichiometry="1" constant="true"/>
          <speciesReference species="s_0794__91__c__93__" stoichiometry="1" constant="true"/>
          <speciesReference species="s_1203__91__c__93__" stoichiometry="1" constant="true"/>
        </listOfProducts>
        <fbc:geneProductAssociation>
          <fbc:or>
            <fbc:geneProductRef fbc:geneProduct="G_KLMA_50016"/>
            <fbc:geneProductRef fbc:geneProduct="G_KLMA_50017"/>
          </fbc:or>
        </fbc:geneProductAssociation>
      </reaction>
      <reaction metaid="r_0144" id="r_0144" name="2-Acetolactate pyruvate-lyase (carboxylating)" reversible="false" fast="false" fbc:lowerFluxBound="FB15N0" fbc:upperFluxBound="FB20N1000">
        <notes>
          <body xmlns="http://www.w3.org/1999/xhtml">
            <p>SUBSYSTEM: Butanoate metabolism</p>
          </body>
        </notes>
        <annotation xmlns:sbml="http://www.sbml.org/sbml/level3/version1/core">
          <rdf:RDF xmlns:rdf="http://www.w3.org/1999/02/22-rdf-syntax-ns#" xmlns:dcterms="http://purl.org/dc/terms/" xmlns:vCard="http://www.w3.org/2001/vcard-rdf/3.0#" xmlns:vCard4="http://www.w3.org/2006/vcard/ns#" xmlns:bqbiol="http://biomodels.net/biology-qualifiers/" xmlns:bqmodel="http://biomodels.net/model-qualifiers/">
            <rdf:Description rdf:about="#r_0144">
              <bqbiol:is>
                <rdf:Bag>
                  <rdf:li rdf:resource="http://identifiers.org/ec-code/2.2.1.6"/>
                  <rdf:li rdf:resource="http://identifiers.org/kegg.reaction/R03050"/>
                </rdf:Bag>
              </bqbiol:is>
            </rdf:Description>
          </rdf:RDF>
        </annotation>
        <listOfReactants>
          <speciesReference species="s_5388__91__m__93__" stoichiometry="1" constant="true"/>
          <speciesReference species="s_0799__91__m__93__" stoichiometry="2" constant="true"/>
          <speciesReference species="s_1401__91__m__93__" stoichiometry="1" constant="true"/>
        </listOfReactants>
        <listOfProducts>
          <speciesReference species="s_0146__91__m__93__" stoichiometry="1" constant="true"/>
          <speciesReference species="s_1477__91__m__93__" stoichiometry="1" constant="true"/>
        </listOfProducts>
        <fbc:geneProductAssociation>
          <fbc:or>
            <fbc:geneProductRef fbc:geneProduct="G_KLMA_30105"/>
            <fbc:geneProductRef fbc:geneProduct="G_KLMA_30148"/>
          </fbc:or>
        </fbc:geneProductAssociation>
      </reaction>
      <reaction metaid="r_0145" id="r_0145" name="pyruvate:pyruvate acetaldehydetransferase (decarboxylating);" reversible="false" fast="false" fbc:lowerFluxBound="FB15N0" fbc:upperFluxBound="FB20N1000">
        <notes>
          <body xmlns="http://www.w3.org/1999/xhtml">
            <p>SUBSYSTEM: C5-Branched dibasic acid metabolism</p>
          </body>
        </notes>
        <annotation xmlns:sbml="http://www.sbml.org/sbml/level3/version1/core">
          <rdf:RDF xmlns:rdf="http://www.w3.org/1999/02/22-rdf-syntax-ns#" xmlns:dcterms="http://purl.org/dc/terms/" xmlns:vCard="http://www.w3.org/2001/vcard-rdf/3.0#" xmlns:vCard4="http://www.w3.org/2006/vcard/ns#" xmlns:bqbiol="http://biomodels.net/biology-qualifiers/" xmlns:bqmodel="http://biomodels.net/model-qualifiers/">
            <rdf:Description rdf:about="#r_0145">
              <bqbiol:is>
                <rdf:Bag>
                  <rdf:li rdf:resource="http://identifiers.org/ec-code/2.2.1.6"/>
                  <rdf:li rdf:resource="http://identifiers.org/kegg.reaction/R00226"/>
                </rdf:Bag>
              </bqbiol:is>
            </rdf:Description>
          </rdf:RDF>
        </annotation>
        <listOfReactants>
          <speciesReference species="s_0799__91__m__93__" stoichiometry="1" constant="true"/>
          <speciesReference species="s_1401__91__m__93__" stoichiometry="2" constant="true"/>
        </listOfReactants>
        <listOfProducts>
          <speciesReference species="s_5542__91__m__93__" stoichiometry="1" constant="true"/>
          <speciesReference species="s_0460__91__m__93__" stoichiometry="1" constant="true"/>
        </listOfProducts>
        <fbc:geneProductAssociation>
          <fbc:and>
            <fbc:geneProductRef fbc:geneProduct="G_KLMA_30148"/>
            <fbc:geneProductRef fbc:geneProduct="G_KLMA_30105"/>
          </fbc:and>
        </fbc:geneProductAssociation>
      </reaction>
      <reaction metaid="r_0146" id="r_0146" name="CDP-diacylglycerol:myo-inositol 3-phosphatidyltransferase" reversible="false" fast="false" fbc:lowerFluxBound="FB15N0" fbc:upperFluxBound="FB20N1000">
        <notes>
          <body xmlns="http://www.w3.org/1999/xhtml">
            <p>SUBSYSTEM: Inositol phosphate metabolism</p>
          </body>
        </notes>
        <annotation xmlns:sbml="http://www.sbml.org/sbml/level3/version1/core">
          <rdf:RDF xmlns:rdf="http://www.w3.org/1999/02/22-rdf-syntax-ns#" xmlns:dcterms="http://purl.org/dc/terms/" xmlns:vCard="http://www.w3.org/2001/vcard-rdf/3.0#" xmlns:vCard4="http://www.w3.org/2006/vcard/ns#" xmlns:bqbiol="http://biomodels.net/biology-qualifiers/" xmlns:bqmodel="http://biomodels.net/model-qualifiers/">
            <rdf:Description rdf:about="#r_0146">
              <bqbiol:is>
                <rdf:Bag>
                  <rdf:li rdf:resource="http://identifiers.org/ec-code/2.7.8.11"/>
                  <rdf:li rdf:resource="http://identifiers.org/kegg.reaction/R01802"/>
                </rdf:Bag>
              </bqbiol:is>
            </rdf:Description>
          </rdf:RDF>
        </annotation>
        <listOfReactants>
          <speciesReference species="s_5090__91__c__93__" stoichiometry="1" constant="true"/>
          <speciesReference species="s_1153__91__c__93__" stoichiometry="1" constant="true"/>
        </listOfReactants>
        <listOfProducts>
          <speciesReference species="s_0089__91__c__93__" stoichiometry="1" constant="true"/>
          <speciesReference species="s_0526__91__c__93__" stoichiometry="1" constant="true"/>
          <speciesReference species="s_0794__91__c__93__" stoichiometry="1" constant="true"/>
        </listOfProducts>
        <fbc:geneProductAssociation>
          <fbc:geneProductRef fbc:geneProduct="G_KLMA_50434"/>
        </fbc:geneProductAssociation>
      </reaction>
      <reaction metaid="r_0147" id="r_0147" name="D-myo-Inositol-1,3-bisphosphate 3-phosphohydrolase" reversible="false" fast="false" fbc:lowerFluxBound="FB15N0" fbc:upperFluxBound="FB20N1000">
        <notes>
          <body xmlns="http://www.w3.org/1999/xhtml">
            <p>SUBSYSTEM: Inositol phosphate metabolism</p>
          </body>
        </notes>
        <annotation xmlns:sbml="http://www.sbml.org/sbml/level3/version1/core">
          <rdf:RDF xmlns:rdf="http://www.w3.org/1999/02/22-rdf-syntax-ns#" xmlns:dcterms="http://purl.org/dc/terms/" xmlns:vCard="http://www.w3.org/2001/vcard-rdf/3.0#" xmlns:vCard4="http://www.w3.org/2006/vcard/ns#" xmlns:bqbiol="http://biomodels.net/biology-qualifiers/" xmlns:bqmodel="http://biomodels.net/model-qualifiers/">
            <rdf:Description rdf:about="#r_0147">
              <bqbiol:is>
                <rdf:Bag>
                  <rdf:li rdf:resource="http://identifiers.org/ec-code/3.1.3.64"/>
                  <rdf:li rdf:resource="http://identifiers.org/kegg.reaction/R03330"/>
                </rdf:Bag>
              </bqbiol:is>
            </rdf:Description>
          </rdf:RDF>
        </annotation>
        <listOfReactants>
          <speciesReference species="s_5341__91__c__93__" stoichiometry="1" constant="true"/>
          <speciesReference species="s_0803__91__c__93__" stoichiometry="1" constant="true"/>
        </listOfReactants>
        <listOfProducts>
          <speciesReference species="s_0126__91__c__93__" stoichiometry="1" constant="true"/>
          <speciesReference species="s_1322__91__c__93__" stoichiometry="1" constant="true"/>
        </listOfProducts>
        <fbc:geneProductAssociation>
          <fbc:or>
            <fbc:geneProductRef fbc:geneProduct="G_KLMA_30028"/>
            <fbc:geneProductRef fbc:geneProduct="G_KLMA_70102"/>
          </fbc:or>
        </fbc:geneProductAssociation>
      </reaction>
      <reaction metaid="r_0148" id="r_0148" name="ATP:1-Phosphatidyl-1D-myo-inositol 4-phosphotransferase" reversible="false" fast="false" fbc:lowerFluxBound="FB15N0" fbc:upperFluxBound="FB20N1000">
        <notes>
          <body xmlns="http://www.w3.org/1999/xhtml">
            <p>SUBSYSTEM: Inositol phosphate metabolism</p>
          </body>
        </notes>
        <annotation xmlns:sbml="http://www.sbml.org/sbml/level3/version1/core">
          <rdf:RDF xmlns:rdf="http://www.w3.org/1999/02/22-rdf-syntax-ns#" xmlns:dcterms="http://purl.org/dc/terms/" xmlns:vCard="http://www.w3.org/2001/vcard-rdf/3.0#" xmlns:vCard4="http://www.w3.org/2006/vcard/ns#" xmlns:bqbiol="http://biomodels.net/biology-qualifiers/" xmlns:bqmodel="http://biomodels.net/model-qualifiers/">
            <rdf:Description rdf:about="#r_0148">
              <bqbiol:is>
                <rdf:Bag>
                  <rdf:li rdf:resource="http://identifiers.org/ec-code/2.7.1.67"/>
                  <rdf:li rdf:resource="http://identifiers.org/kegg.reaction/R03361"/>
                </rdf:Bag>
              </bqbiol:is>
            </rdf:Description>
          </rdf:RDF>
        </annotation>
        <listOfReactants>
          <speciesReference species="s_0089__91__c__93__" stoichiometry="1" constant="true"/>
          <speciesReference species="s_0434__91__c__93__" stoichiometry="1" constant="true"/>
        </listOfReactants>
        <listOfProducts>
          <speciesReference species="s_5236__91__c__93__" stoichiometry="1" constant="true"/>
          <speciesReference species="s_0394__91__c__93__" stoichiometry="1" constant="true"/>
          <speciesReference species="s_0794__91__c__93__" stoichiometry="1" constant="true"/>
        </listOfProducts>
        <fbc:geneProductAssociation>
          <fbc:or>
            <fbc:geneProductRef fbc:geneProduct="G_KLMA_30155"/>
            <fbc:geneProductRef fbc:geneProduct="G_KLMA_10108"/>
            <fbc:geneProductRef fbc:geneProduct="G_KLMA_30314"/>
          </fbc:or>
        </fbc:geneProductAssociation>
      </reaction>
      <reaction metaid="r_0149" id="r_0149" name="ATP:1-phosphatidyl-1D-myo-inositol 3-phosphotransferase" reversible="false" fast="false" fbc:lowerFluxBound="FB15N0" fbc:upperFluxBound="FB20N1000">
        <notes>
          <body xmlns="http://www.w3.org/1999/xhtml">
            <p>SUBSYSTEM: Inositol phosphate metabolism</p>
          </body>
        </notes>
        <annotation xmlns:sbml="http://www.sbml.org/sbml/level3/version1/core">
          <rdf:RDF xmlns:rdf="http://www.w3.org/1999/02/22-rdf-syntax-ns#" xmlns:dcterms="http://purl.org/dc/terms/" xmlns:vCard="http://www.w3.org/2001/vcard-rdf/3.0#" xmlns:vCard4="http://www.w3.org/2006/vcard/ns#" xmlns:bqbiol="http://biomodels.net/biology-qualifiers/" xmlns:bqmodel="http://biomodels.net/model-qualifiers/">
            <rdf:Description rdf:about="#r_0149">
              <bqbiol:is>
                <rdf:Bag>
                  <rdf:li rdf:resource="http://identifiers.org/ec-code/2.7.1.137"/>
                  <rdf:li rdf:resource="http://identifiers.org/kegg.reaction/R03362"/>
                </rdf:Bag>
              </bqbiol:is>
            </rdf:Description>
          </rdf:RDF>
        </annotation>
        <listOfReactants>
          <speciesReference species="s_0089__91__c__93__" stoichiometry="1" constant="true"/>
          <speciesReference species="s_0434__91__c__93__" stoichiometry="1" constant="true"/>
        </listOfReactants>
        <listOfProducts>
          <speciesReference species="s_5364__91__c__93__" stoichiometry="1" constant="true"/>
          <speciesReference species="s_0394__91__c__93__" stoichiometry="1" constant="true"/>
          <speciesReference species="s_0794__91__c__93__" stoichiometry="1" constant="true"/>
        </listOfProducts>
        <fbc:geneProductAssociation>
          <fbc:geneProductRef fbc:geneProduct="G_KLMA_50575"/>
        </fbc:geneProductAssociation>
      </reaction>
      <reaction metaid="r_0150" id="r_0150" name="1-Phosphatidyl-1D-myo-inositol 3-phosphate 3-phosphohydrolase" reversible="false" fast="false" fbc:lowerFluxBound="FB15N0" fbc:upperFluxBound="FB20N1000">
        <notes>
          <body xmlns="http://www.w3.org/1999/xhtml">
            <p>SUBSYSTEM: Inositol phosphate metabolism</p>
          </body>
        </notes>
        <annotation xmlns:sbml="http://www.sbml.org/sbml/level3/version1/core">
          <rdf:RDF xmlns:rdf="http://www.w3.org/1999/02/22-rdf-syntax-ns#" xmlns:dcterms="http://purl.org/dc/terms/" xmlns:vCard="http://www.w3.org/2001/vcard-rdf/3.0#" xmlns:vCard4="http://www.w3.org/2006/vcard/ns#" xmlns:bqbiol="http://biomodels.net/biology-qualifiers/" xmlns:bqmodel="http://biomodels.net/model-qualifiers/">
            <rdf:Description rdf:about="#r_0150">
              <bqbiol:is>
                <rdf:Bag>
                  <rdf:li rdf:resource="http://identifiers.org/ec-code/3.1.3.64"/>
                  <rdf:li rdf:resource="http://identifiers.org/kegg.reaction/R03363"/>
                </rdf:Bag>
              </bqbiol:is>
            </rdf:Description>
          </rdf:RDF>
        </annotation>
        <listOfReactants>
          <speciesReference species="s_5364__91__c__93__" stoichiometry="1" constant="true"/>
          <speciesReference species="s_0803__91__c__93__" stoichiometry="1" constant="true"/>
        </listOfReactants>
        <listOfProducts>
          <speciesReference species="s_0089__91__c__93__" stoichiometry="1" constant="true"/>
          <speciesReference species="s_1322__91__c__93__" stoichiometry="1" constant="true"/>
        </listOfProducts>
        <fbc:geneProductAssociation>
          <fbc:or>
            <fbc:geneProductRef fbc:geneProduct="G_KLMA_30028"/>
            <fbc:geneProductRef fbc:geneProduct="G_KLMA_70102"/>
          </fbc:or>
        </fbc:geneProductAssociation>
      </reaction>
      <reaction metaid="r_0151" id="r_0151" name="1-Phosphatidyl-1D-myo-inositol-4,5-bisphosphate inositoltrisphosphohydrolase" reversible="true" fast="false" fbc:lowerFluxBound="FB1N1000" fbc:upperFluxBound="FB20N1000">
        <notes>
          <body xmlns="http://www.w3.org/1999/xhtml">
            <p>SUBSYSTEM: Inositol phosphate metabolism</p>
          </body>
        </notes>
        <annotation xmlns:sbml="http://www.sbml.org/sbml/level3/version1/core">
          <rdf:RDF xmlns:rdf="http://www.w3.org/1999/02/22-rdf-syntax-ns#" xmlns:dcterms="http://purl.org/dc/terms/" xmlns:vCard="http://www.w3.org/2001/vcard-rdf/3.0#" xmlns:vCard4="http://www.w3.org/2006/vcard/ns#" xmlns:bqbiol="http://biomodels.net/biology-qualifiers/" xmlns:bqmodel="http://biomodels.net/model-qualifiers/">
            <rdf:Description rdf:about="#r_0151">
              <bqbiol:is>
                <rdf:Bag>
                  <rdf:li rdf:resource="http://identifiers.org/ec-code/3.1.4.11"/>
                  <rdf:li rdf:resource="http://identifiers.org/kegg.reaction/R03435"/>
                </rdf:Bag>
              </bqbiol:is>
            </rdf:Description>
          </rdf:RDF>
        </annotation>
        <listOfReactants>
          <speciesReference species="s_5375__91__c__93__" stoichiometry="1" constant="true"/>
          <speciesReference species="s_0803__91__c__93__" stoichiometry="1" constant="true"/>
        </listOfReactants>
        <listOfProducts>
          <speciesReference species="s_5165__91__c__93__" stoichiometry="1" constant="true"/>
          <speciesReference species="s_3498__91__c__93__" stoichiometry="1" constant="true"/>
          <speciesReference species="s_0794__91__c__93__" stoichiometry="1" constant="true"/>
        </listOfProducts>
        <fbc:geneProductAssociation>
          <fbc:or>
            <fbc:geneProductRef fbc:geneProduct="G_KLMA_80017"/>
            <fbc:geneProductRef fbc:geneProduct="G_KLMA_80018"/>
          </fbc:or>
        </fbc:geneProductAssociation>
      </reaction>
      <reaction metaid="r_0152" id="r_0152" name="ATP:1-phosphatidyl-1D-myo-inositol-4-phosphate 5-phosphotransferase" reversible="false" fast="false" fbc:lowerFluxBound="FB15N0" fbc:upperFluxBound="FB20N1000">
        <notes>
          <body xmlns="http://www.w3.org/1999/xhtml">
            <p>SUBSYSTEM: Inositol phosphate metabolism</p>
          </body>
        </notes>
        <annotation xmlns:sbml="http://www.sbml.org/sbml/level3/version1/core">
          <rdf:RDF xmlns:rdf="http://www.w3.org/1999/02/22-rdf-syntax-ns#" xmlns:dcterms="http://purl.org/dc/terms/" xmlns:vCard="http://www.w3.org/2001/vcard-rdf/3.0#" xmlns:vCard4="http://www.w3.org/2006/vcard/ns#" xmlns:bqbiol="http://biomodels.net/biology-qualifiers/" xmlns:bqmodel="http://biomodels.net/model-qualifiers/">
            <rdf:Description rdf:about="#r_0152">
              <bqbiol:is>
                <rdf:Bag>
                  <rdf:li rdf:resource="http://identifiers.org/ec-code/2.7.1.68"/>
                  <rdf:li rdf:resource="http://identifiers.org/kegg.reaction/R03469"/>
                </rdf:Bag>
              </bqbiol:is>
            </rdf:Description>
          </rdf:RDF>
        </annotation>
        <listOfReactants>
          <speciesReference species="s_5236__91__c__93__" stoichiometry="1" constant="true"/>
          <speciesReference species="s_0434__91__c__93__" stoichiometry="1" constant="true"/>
        </listOfReactants>
        <listOfProducts>
          <speciesReference species="s_5375__91__c__93__" stoichiometry="1" constant="true"/>
          <speciesReference species="s_0394__91__c__93__" stoichiometry="1" constant="true"/>
          <speciesReference species="s_0794__91__c__93__" stoichiometry="1" constant="true"/>
        </listOfProducts>
        <fbc:geneProductAssociation>
          <fbc:geneProductRef fbc:geneProduct="G_KLMA_50129"/>
        </fbc:geneProductAssociation>
      </reaction>
      <reaction metaid="r_0153" id="r_0153" name="Phosphatidyl-myo-inositol-4,5-bisphosphate 4-phosphohydrolase" reversible="false" fast="false" fbc:lowerFluxBound="FB15N0" fbc:upperFluxBound="FB20N1000">
        <notes>
          <body xmlns="http://www.w3.org/1999/xhtml">
            <p>SUBSYSTEM: Inositol phosphate metabolism</p>
          </body>
        </notes>
        <annotation xmlns:sbml="http://www.sbml.org/sbml/level3/version1/core">
          <rdf:RDF xmlns:rdf="http://www.w3.org/1999/02/22-rdf-syntax-ns#" xmlns:dcterms="http://purl.org/dc/terms/" xmlns:vCard="http://www.w3.org/2001/vcard-rdf/3.0#" xmlns:vCard4="http://www.w3.org/2006/vcard/ns#" xmlns:bqbiol="http://biomodels.net/biology-qualifiers/" xmlns:bqmodel="http://biomodels.net/model-qualifiers/">
            <rdf:Description rdf:about="#r_0153">
              <bqbiol:is>
                <rdf:Bag>
                  <rdf:li rdf:resource="http://identifiers.org/ec-code/3.1.3.36"/>
                  <rdf:li rdf:resource="http://identifiers.org/kegg.reaction/R04404"/>
                </rdf:Bag>
              </bqbiol:is>
            </rdf:Description>
          </rdf:RDF>
        </annotation>
        <listOfReactants>
          <speciesReference species="s_5375__91__c__93__" stoichiometry="1" constant="true"/>
          <speciesReference species="s_0803__91__c__93__" stoichiometry="1" constant="true"/>
        </listOfReactants>
        <listOfProducts>
          <speciesReference species="s_5236__91__c__93__" stoichiometry="1" constant="true"/>
          <speciesReference species="s_1322__91__c__93__" stoichiometry="1" constant="true"/>
        </listOfProducts>
        <fbc:geneProductAssociation>
          <fbc:or>
            <fbc:geneProductRef fbc:geneProduct="G_KLMA_50389"/>
            <fbc:geneProductRef fbc:geneProduct="G_KLMA_60227"/>
            <fbc:geneProductRef fbc:geneProduct="G_KLMA_60281"/>
          </fbc:or>
        </fbc:geneProductAssociation>
      </reaction>
      <reaction metaid="r_0154" id="r_0154" name="Phosphatidylinositol-3,4,5-trisphosphate 3-phosphohydrolase" reversible="true" fast="false" fbc:lowerFluxBound="FB1N1000" fbc:upperFluxBound="FB20N1000">
        <notes>
          <body xmlns="http://www.w3.org/1999/xhtml">
            <p>SUBSYSTEM: Inositol phosphate metabolism</p>
          </body>
        </notes>
        <annotation xmlns:sbml="http://www.sbml.org/sbml/level3/version1/core">
          <rdf:RDF xmlns:rdf="http://www.w3.org/1999/02/22-rdf-syntax-ns#" xmlns:dcterms="http://purl.org/dc/terms/" xmlns:vCard="http://www.w3.org/2001/vcard-rdf/3.0#" xmlns:vCard4="http://www.w3.org/2006/vcard/ns#" xmlns:bqbiol="http://biomodels.net/biology-qualifiers/" xmlns:bqmodel="http://biomodels.net/model-qualifiers/">
            <rdf:Description rdf:about="#r_0154">
              <bqbiol:is>
                <rdf:Bag>
                  <rdf:li rdf:resource="http://identifiers.org/ec-code/3.1.3.67"/>
                  <rdf:li rdf:resource="http://identifiers.org/kegg.reaction/R04513"/>
                </rdf:Bag>
              </bqbiol:is>
            </rdf:Description>
          </rdf:RDF>
        </annotation>
        <listOfReactants>
          <speciesReference species="s_0803__91__c__93__" stoichiometry="1" constant="true"/>
          <speciesReference species="s_5536__91__c__93__" stoichiometry="1" constant="true"/>
        </listOfReactants>
        <listOfProducts>
          <speciesReference species="s_5375__91__c__93__" stoichiometry="1" constant="true"/>
          <speciesReference species="s_1322__91__c__93__" stoichiometry="1" constant="true"/>
        </listOfProducts>
        <fbc:geneProductAssociation>
          <fbc:geneProductRef fbc:geneProduct="G_KLMA_60260"/>
        </fbc:geneProductAssociation>
      </reaction>
      <reaction metaid="r_0155" id="r_0155" name="ATP:1D-myo-inositol 1,3,4,5,6-pentakisphosphate 2-phosphotransferase" reversible="false" fast="false" fbc:lowerFluxBound="FB15N0" fbc:upperFluxBound="FB20N1000">
        <notes>
          <body xmlns="http://www.w3.org/1999/xhtml">
            <p>SUBSYSTEM: Inositol phosphate metabolism</p>
          </body>
        </notes>
        <annotation xmlns:sbml="http://www.sbml.org/sbml/level3/version1/core">
          <rdf:RDF xmlns:rdf="http://www.w3.org/1999/02/22-rdf-syntax-ns#" xmlns:dcterms="http://purl.org/dc/terms/" xmlns:vCard="http://www.w3.org/2001/vcard-rdf/3.0#" xmlns:vCard4="http://www.w3.org/2006/vcard/ns#" xmlns:bqbiol="http://biomodels.net/biology-qualifiers/" xmlns:bqmodel="http://biomodels.net/model-qualifiers/">
            <rdf:Description rdf:about="#r_0155">
              <bqbiol:is>
                <rdf:Bag>
                  <rdf:li rdf:resource="http://identifiers.org/ec-code/2.7.1.158"/>
                  <rdf:li rdf:resource="http://identifiers.org/kegg.reaction/R05202"/>
                </rdf:Bag>
              </bqbiol:is>
            </rdf:Description>
          </rdf:RDF>
        </annotation>
        <listOfReactants>
          <speciesReference species="s_0394__91__c__93__" stoichiometry="1" constant="true"/>
          <speciesReference species="s_0794__91__c__93__" stoichiometry="1" constant="true"/>
          <speciesReference species="s_1158__91__c__93__" stoichiometry="1" constant="true"/>
        </listOfReactants>
        <listOfProducts>
          <speciesReference species="s_0434__91__c__93__" stoichiometry="1" constant="true"/>
          <speciesReference species="s_1156__91__c__93__" stoichiometry="1" constant="true"/>
        </listOfProducts>
        <fbc:geneProductAssociation>
          <fbc:geneProductRef fbc:geneProduct="G_KLMA_70370"/>
        </fbc:geneProductAssociation>
      </reaction>
      <reaction metaid="r_0156" id="r_0156" name="ATP:1D-myo-inositol-1,4,5-trisphosphate 6-phosphotransferase" reversible="true" fast="false" fbc:lowerFluxBound="FB1N1000" fbc:upperFluxBound="FB20N1000">
        <notes>
          <body xmlns="http://www.w3.org/1999/xhtml">
            <p>SUBSYSTEM: Inositol phosphate metabolism</p>
          </body>
        </notes>
        <annotation xmlns:sbml="http://www.sbml.org/sbml/level3/version1/core">
          <rdf:RDF xmlns:rdf="http://www.w3.org/1999/02/22-rdf-syntax-ns#" xmlns:dcterms="http://purl.org/dc/terms/" xmlns:vCard="http://www.w3.org/2001/vcard-rdf/3.0#" xmlns:vCard4="http://www.w3.org/2006/vcard/ns#" xmlns:bqbiol="http://biomodels.net/biology-qualifiers/" xmlns:bqmodel="http://biomodels.net/model-qualifiers/">
            <rdf:Description rdf:about="#r_0156">
              <bqbiol:is>
                <rdf:Bag>
                  <rdf:li rdf:resource="http://identifiers.org/ec-code/2.7.1.151"/>
                  <rdf:li rdf:resource="http://identifiers.org/kegg.reaction/R05800"/>
                </rdf:Bag>
              </bqbiol:is>
            </rdf:Description>
          </rdf:RDF>
        </annotation>
        <listOfReactants>
          <speciesReference species="s_3498__91__c__93__" stoichiometry="1" constant="true"/>
          <speciesReference species="s_0434__91__c__93__" stoichiometry="1" constant="true"/>
        </listOfReactants>
        <listOfProducts>
          <speciesReference species="s_5585__91__c__93__" stoichiometry="1" constant="true"/>
          <speciesReference species="s_0394__91__c__93__" stoichiometry="1" constant="true"/>
          <speciesReference species="s_0794__91__c__93__" stoichiometry="1" constant="true"/>
        </listOfProducts>
        <fbc:geneProductAssociation>
          <fbc:geneProductRef fbc:geneProduct="G_KLMA_50536"/>
        </fbc:geneProductAssociation>
      </reaction>
      <reaction metaid="r_0157" id="r_0157" name="ATP:1D-myo-inositol-1,4,5-trisphosphate 6-phosphotransferase" reversible="true" fast="false" fbc:lowerFluxBound="FB1N1000" fbc:upperFluxBound="FB20N1000">
        <notes>
          <body xmlns="http://www.w3.org/1999/xhtml">
            <p>SUBSYSTEM: Inositol phosphate metabolism</p>
          </body>
        </notes>
        <annotation xmlns:sbml="http://www.sbml.org/sbml/level3/version1/core">
          <rdf:RDF xmlns:rdf="http://www.w3.org/1999/02/22-rdf-syntax-ns#" xmlns:dcterms="http://purl.org/dc/terms/" xmlns:vCard="http://www.w3.org/2001/vcard-rdf/3.0#" xmlns:vCard4="http://www.w3.org/2006/vcard/ns#" xmlns:bqbiol="http://biomodels.net/biology-qualifiers/" xmlns:bqmodel="http://biomodels.net/model-qualifiers/">
            <rdf:Description rdf:about="#r_0157">
              <bqbiol:is>
                <rdf:Bag>
                  <rdf:li rdf:resource="http://identifiers.org/ec-code/2.7.1.151"/>
                  <rdf:li rdf:resource="http://identifiers.org/kegg.reaction/R05801"/>
                </rdf:Bag>
              </bqbiol:is>
            </rdf:Description>
          </rdf:RDF>
        </annotation>
        <listOfReactants>
          <speciesReference species="s_5585__91__c__93__" stoichiometry="1" constant="true"/>
          <speciesReference species="s_0434__91__c__93__" stoichiometry="1" constant="true"/>
        </listOfReactants>
        <listOfProducts>
          <speciesReference species="s_0394__91__c__93__" stoichiometry="1" constant="true"/>
          <speciesReference species="s_0794__91__c__93__" stoichiometry="1" constant="true"/>
          <speciesReference species="s_1156__91__c__93__" stoichiometry="1" constant="true"/>
        </listOfProducts>
        <fbc:geneProductAssociation>
          <fbc:geneProductRef fbc:geneProduct="G_KLMA_50536"/>
        </fbc:geneProductAssociation>
      </reaction>
      <reaction metaid="r_0158" id="r_0158" name="ATP:1-phosphatidyl-1D-myo-inositol-3-phosphate 5-phosphotransferase" reversible="true" fast="false" fbc:lowerFluxBound="FB1N1000" fbc:upperFluxBound="FB20N1000">
        <notes>
          <body xmlns="http://www.w3.org/1999/xhtml">
            <p>SUBSYSTEM: Inositol phosphate metabolism</p>
          </body>
        </notes>
        <annotation xmlns:sbml="http://www.sbml.org/sbml/level3/version1/core">
          <rdf:RDF xmlns:rdf="http://www.w3.org/1999/02/22-rdf-syntax-ns#" xmlns:dcterms="http://purl.org/dc/terms/" xmlns:vCard="http://www.w3.org/2001/vcard-rdf/3.0#" xmlns:vCard4="http://www.w3.org/2006/vcard/ns#" xmlns:bqbiol="http://biomodels.net/biology-qualifiers/" xmlns:bqmodel="http://biomodels.net/model-qualifiers/">
            <rdf:Description rdf:about="#r_0158">
              <bqbiol:is>
                <rdf:Bag>
                  <rdf:li rdf:resource="http://identifiers.org/ec-code/2.7.1.150"/>
                  <rdf:li rdf:resource="http://identifiers.org/kegg.reaction/R05802"/>
                </rdf:Bag>
              </bqbiol:is>
            </rdf:Description>
          </rdf:RDF>
        </annotation>
        <listOfReactants>
          <speciesReference species="s_5364__91__c__93__" stoichiometry="1" constant="true"/>
          <speciesReference species="s_0434__91__c__93__" stoichiometry="1" constant="true"/>
        </listOfReactants>
        <listOfProducts>
          <speciesReference species="s_5586__91__c__93__" stoichiometry="1" constant="true"/>
          <speciesReference species="s_0394__91__c__93__" stoichiometry="1" constant="true"/>
          <speciesReference species="s_0794__91__c__93__" stoichiometry="1" constant="true"/>
        </listOfProducts>
        <fbc:geneProductAssociation>
          <fbc:geneProductRef fbc:geneProduct="G_KLMA_20473"/>
        </fbc:geneProductAssociation>
      </reaction>
      <reaction metaid="r_0159" id="r_0159" name="D-Fructose 6-phosphate:D-glyceraldehyde-3-phosphate glycolaldehyde transferase" reversible="true" fast="false" fbc:lowerFluxBound="FB1N1000" fbc:upperFluxBound="FB20N1000">
        <notes>
          <body xmlns="http://www.w3.org/1999/xhtml">
            <p>SUBSYSTEM: Carbon fixation in photosynthetic organisms</p>
          </body>
        </notes>
        <annotation xmlns:sbml="http://www.sbml.org/sbml/level3/version1/core">
          <rdf:RDF xmlns:rdf="http://www.w3.org/1999/02/22-rdf-syntax-ns#" xmlns:dcterms="http://purl.org/dc/terms/" xmlns:vCard="http://www.w3.org/2001/vcard-rdf/3.0#" xmlns:vCard4="http://www.w3.org/2006/vcard/ns#" xmlns:bqbiol="http://biomodels.net/biology-qualifiers/" xmlns:bqmodel="http://biomodels.net/model-qualifiers/">
            <rdf:Description rdf:about="#r_0159">
              <bqbiol:is>
                <rdf:Bag>
                  <rdf:li rdf:resource="http://identifiers.org/ec-code/2.2.1.1"/>
                  <rdf:li rdf:resource="http://identifiers.org/kegg.reaction/R01067"/>
                </rdf:Bag>
              </bqbiol:is>
            </rdf:Description>
          </rdf:RDF>
        </annotation>
        <listOfReactants>
          <speciesReference species="s_0557__91__c__93__" stoichiometry="1" constant="true"/>
          <speciesReference species="s_5035__91__c__93__" stoichiometry="1" constant="true"/>
        </listOfReactants>
        <listOfProducts>
          <speciesReference species="s_0551__91__c__93__" stoichiometry="1" constant="true"/>
          <speciesReference species="s_0581__91__c__93__" stoichiometry="1" constant="true"/>
        </listOfProducts>
        <fbc:geneProductAssociation>
          <fbc:geneProductRef fbc:geneProduct="G_KLMA_80302"/>
        </fbc:geneProductAssociation>
      </reaction>
      <reaction metaid="r_0160" id="r_0160" name="Sedoheptulose 1,7-bisphosphate D-glyceraldehyde-3-phosphate-lyase" reversible="false" fast="false" fbc:lowerFluxBound="FB15N0" fbc:upperFluxBound="FB20N1000">
        <notes>
          <body xmlns="http://www.w3.org/1999/xhtml">
            <p>SUBSYSTEM: Carbon fixation in photosynthetic organisms</p>
          </body>
        </notes>
        <annotation xmlns:sbml="http://www.sbml.org/sbml/level3/version1/core">
          <rdf:RDF xmlns:rdf="http://www.w3.org/1999/02/22-rdf-syntax-ns#" xmlns:dcterms="http://purl.org/dc/terms/" xmlns:vCard="http://www.w3.org/2001/vcard-rdf/3.0#" xmlns:vCard4="http://www.w3.org/2006/vcard/ns#" xmlns:bqbiol="http://biomodels.net/biology-qualifiers/" xmlns:bqmodel="http://biomodels.net/model-qualifiers/">
            <rdf:Description rdf:about="#r_0160">
              <bqbiol:is>
                <rdf:Bag>
                  <rdf:li rdf:resource="http://identifiers.org/ec-code/4.1.2.13"/>
                  <rdf:li rdf:resource="http://identifiers.org/kegg.reaction/R01829"/>
                </rdf:Bag>
              </bqbiol:is>
            </rdf:Description>
          </rdf:RDF>
        </annotation>
        <listOfReactants>
          <speciesReference species="s_0551__91__c__93__" stoichiometry="1" constant="true"/>
          <speciesReference species="s_0629__91__c__93__" stoichiometry="1" constant="true"/>
        </listOfReactants>
        <listOfProducts>
          <speciesReference species="s_1426__91__c__93__" stoichiometry="1" constant="true"/>
        </listOfProducts>
        <fbc:geneProductAssociation>
          <fbc:geneProductRef fbc:geneProduct="G_KLMA_40388"/>
        </fbc:geneProductAssociation>
      </reaction>
      <reaction metaid="r_0161" id="r_0161" name="Sedoheptulose 1,7-bisphosphate 1-phosphohydrolase" reversible="false" fast="false" fbc:lowerFluxBound="FB15N0" fbc:upperFluxBound="FB20N1000">
        <notes>
          <body xmlns="http://www.w3.org/1999/xhtml">
            <p>SUBSYSTEM: Carbon fixation in photosynthetic organisms</p>
          </body>
        </notes>
        <annotation xmlns:sbml="http://www.sbml.org/sbml/level3/version1/core">
          <rdf:RDF xmlns:rdf="http://www.w3.org/1999/02/22-rdf-syntax-ns#" xmlns:dcterms="http://purl.org/dc/terms/" xmlns:vCard="http://www.w3.org/2001/vcard-rdf/3.0#" xmlns:vCard4="http://www.w3.org/2006/vcard/ns#" xmlns:bqbiol="http://biomodels.net/biology-qualifiers/" xmlns:bqmodel="http://biomodels.net/model-qualifiers/">
            <rdf:Description rdf:about="#r_0161">
              <bqbiol:is>
                <rdf:Bag>
                  <rdf:li rdf:resource="http://identifiers.org/ec-code/3.1.3.11"/>
                  <rdf:li rdf:resource="http://identifiers.org/ec-code/3.1.3.37"/>
                  <rdf:li rdf:resource="http://identifiers.org/kegg.reaction/R01845"/>
                </rdf:Bag>
              </bqbiol:is>
            </rdf:Description>
          </rdf:RDF>
        </annotation>
        <listOfReactants>
          <speciesReference species="s_0803__91__c__93__" stoichiometry="1" constant="true"/>
          <speciesReference species="s_1426__91__c__93__" stoichiometry="1" constant="true"/>
        </listOfReactants>
        <listOfProducts>
          <speciesReference species="s_1322__91__c__93__" stoichiometry="1" constant="true"/>
          <speciesReference species="s_1427__91__c__93__" stoichiometry="1" constant="true"/>
        </listOfProducts>
        <fbc:geneProductAssociation>
          <fbc:or>
            <fbc:geneProductRef fbc:geneProduct="G_KLMA_60452"/>
            <fbc:geneProductRef fbc:geneProduct="G_KLMA_60019"/>
          </fbc:or>
        </fbc:geneProductAssociation>
      </reaction>
      <reaction metaid="r_0162" id="r_0162" name="S-Formylglutathione hydrolase" reversible="false" fast="false" fbc:lowerFluxBound="FB15N0" fbc:upperFluxBound="FB20N1000">
        <notes>
          <body xmlns="http://www.w3.org/1999/xhtml">
            <p>SUBSYSTEM: Methane metabolism</p>
          </body>
        </notes>
        <annotation xmlns:sbml="http://www.sbml.org/sbml/level3/version1/core">
          <rdf:RDF xmlns:rdf="http://www.w3.org/1999/02/22-rdf-syntax-ns#" xmlns:dcterms="http://purl.org/dc/terms/" xmlns:vCard="http://www.w3.org/2001/vcard-rdf/3.0#" xmlns:vCard4="http://www.w3.org/2006/vcard/ns#" xmlns:bqbiol="http://biomodels.net/biology-qualifiers/" xmlns:bqmodel="http://biomodels.net/model-qualifiers/">
            <rdf:Description rdf:about="#r_0162">
              <bqbiol:is>
                <rdf:Bag>
                  <rdf:li rdf:resource="http://identifiers.org/ec-code/3.1.2.12"/>
                  <rdf:li rdf:resource="http://identifiers.org/kegg.reaction/R00527"/>
                </rdf:Bag>
              </bqbiol:is>
            </rdf:Description>
          </rdf:RDF>
        </annotation>
        <listOfReactants>
          <speciesReference species="s_0803__91__c__93__" stoichiometry="1" constant="true"/>
          <speciesReference species="s_1421__91__c__93__" stoichiometry="1" constant="true"/>
        </listOfReactants>
        <listOfProducts>
          <speciesReference species="s_0722__91__c__93__" stoichiometry="1" constant="true"/>
          <speciesReference species="s_0750__91__c__93__" stoichiometry="1" constant="true"/>
          <speciesReference species="s_0794__91__c__93__" stoichiometry="1" constant="true"/>
        </listOfProducts>
        <fbc:geneProductAssociation>
          <fbc:geneProductRef fbc:geneProduct="G_KLMA_50082"/>
        </fbc:geneProductAssociation>
      </reaction>
      <reaction metaid="r_0163" id="r_0163" name="methanol:hydrogen-peroxide oxidoreductase" reversible="false" fast="false" fbc:lowerFluxBound="FB15N0" fbc:upperFluxBound="FB20N1000">
        <notes>
          <body xmlns="http://www.w3.org/1999/xhtml">
            <p>SUBSYSTEM: Methane metabolism</p>
          </body>
        </notes>
        <annotation xmlns:sbml="http://www.sbml.org/sbml/level3/version1/core">
          <rdf:RDF xmlns:rdf="http://www.w3.org/1999/02/22-rdf-syntax-ns#" xmlns:dcterms="http://purl.org/dc/terms/" xmlns:vCard="http://www.w3.org/2001/vcard-rdf/3.0#" xmlns:vCard4="http://www.w3.org/2006/vcard/ns#" xmlns:bqbiol="http://biomodels.net/biology-qualifiers/" xmlns:bqmodel="http://biomodels.net/model-qualifiers/">
            <rdf:Description rdf:about="#r_0163">
              <bqbiol:is>
                <rdf:Bag>
                  <rdf:li rdf:resource="http://identifiers.org/ec-code/1.11.1.6"/>
                  <rdf:li rdf:resource="http://identifiers.org/ec-code/1.11.1.7"/>
                  <rdf:li rdf:resource="http://identifiers.org/kegg.reaction/R00602"/>
                </rdf:Bag>
              </bqbiol:is>
            </rdf:Description>
          </rdf:RDF>
        </annotation>
        <listOfReactants>
          <speciesReference species="s_0837__91__c__93__" stoichiometry="1" constant="true"/>
          <speciesReference species="s_5036__91__c__93__" stoichiometry="1" constant="true"/>
        </listOfReactants>
        <listOfProducts>
          <speciesReference species="s_0721__91__c__93__" stoichiometry="1" constant="true"/>
          <speciesReference species="s_0803__91__c__93__" stoichiometry="2" constant="true"/>
        </listOfProducts>
        <fbc:geneProductAssociation>
          <fbc:or>
            <fbc:geneProductRef fbc:geneProduct="G_KLMA_60401"/>
            <fbc:geneProductRef fbc:geneProduct="G_KLMA_50419"/>
          </fbc:or>
        </fbc:geneProductAssociation>
      </reaction>
      <reaction metaid="r_0164" id="r_0164" name="D-Fructose-1,6-bisphosphate 1-phosphohydrolase" reversible="false" fast="false" fbc:lowerFluxBound="FB15N0" fbc:upperFluxBound="FB20N1000">
        <notes>
          <body xmlns="http://www.w3.org/1999/xhtml">
            <p>SUBSYSTEM: Methane metabolism</p>
          </body>
        </notes>
        <annotation xmlns:sbml="http://www.sbml.org/sbml/level3/version1/core">
          <rdf:RDF xmlns:rdf="http://www.w3.org/1999/02/22-rdf-syntax-ns#" xmlns:dcterms="http://purl.org/dc/terms/" xmlns:vCard="http://www.w3.org/2001/vcard-rdf/3.0#" xmlns:vCard4="http://www.w3.org/2006/vcard/ns#" xmlns:bqbiol="http://biomodels.net/biology-qualifiers/" xmlns:bqmodel="http://biomodels.net/model-qualifiers/">
            <rdf:Description rdf:about="#r_0164">
              <bqbiol:is>
                <rdf:Bag>
                  <rdf:li rdf:resource="http://identifiers.org/ec-code/3.1.3.11"/>
                  <rdf:li rdf:resource="http://identifiers.org/kegg.reaction/R00762"/>
                </rdf:Bag>
              </bqbiol:is>
            </rdf:Description>
          </rdf:RDF>
        </annotation>
        <listOfReactants>
          <speciesReference species="s_0555__91__c__93__" stoichiometry="1" constant="true"/>
          <speciesReference species="s_0803__91__c__93__" stoichiometry="1" constant="true"/>
        </listOfReactants>
        <listOfProducts>
          <speciesReference species="s_0557__91__c__93__" stoichiometry="1" constant="true"/>
          <speciesReference species="s_0794__91__c__93__" stoichiometry="4" constant="true"/>
          <speciesReference species="s_1322__91__c__93__" stoichiometry="1" constant="true"/>
        </listOfProducts>
        <fbc:geneProductAssociation>
          <fbc:geneProductRef fbc:geneProduct="G_KLMA_60452"/>
        </fbc:geneProductAssociation>
      </reaction>
      <reaction metaid="r_0165" id="r_0165" name="D-fructose-1,6-bisphosphate D-glyceraldehyde-3-phosphate-lyase (glycerone-phosphate-forming)" reversible="true" fast="false" fbc:lowerFluxBound="FB1N1000" fbc:upperFluxBound="FB20N1000">
        <notes>
          <body xmlns="http://www.w3.org/1999/xhtml">
            <p>SUBSYSTEM: Methane metabolism</p>
          </body>
        </notes>
        <annotation xmlns:sbml="http://www.sbml.org/sbml/level3/version1/core">
          <rdf:RDF xmlns:rdf="http://www.w3.org/1999/02/22-rdf-syntax-ns#" xmlns:dcterms="http://purl.org/dc/terms/" xmlns:vCard="http://www.w3.org/2001/vcard-rdf/3.0#" xmlns:vCard4="http://www.w3.org/2006/vcard/ns#" xmlns:bqbiol="http://biomodels.net/biology-qualifiers/" xmlns:bqmodel="http://biomodels.net/model-qualifiers/">
            <rdf:Description rdf:about="#r_0165">
              <bqbiol:is>
                <rdf:Bag>
                  <rdf:li rdf:resource="http://identifiers.org/ec-code/4.1.2.13"/>
                  <rdf:li rdf:resource="http://identifiers.org/kegg.reaction/R01068"/>
                </rdf:Bag>
              </bqbiol:is>
            </rdf:Description>
          </rdf:RDF>
        </annotation>
        <listOfReactants>
          <speciesReference species="s_5035__91__c__93__" stoichiometry="1" constant="true"/>
          <speciesReference species="s_0629__91__c__93__" stoichiometry="1" constant="true"/>
          <speciesReference species="s_0794__91__c__93__" stoichiometry="4" constant="true"/>
        </listOfReactants>
        <listOfProducts>
          <speciesReference species="s_0555__91__c__93__" stoichiometry="1" constant="true"/>
        </listOfProducts>
        <fbc:geneProductAssociation>
          <fbc:geneProductRef fbc:geneProduct="G_KLMA_40388"/>
        </fbc:geneProductAssociation>
      </reaction>
      <reaction metaid="r_0166" id="r_0166" name="H+[c]+NADPH[c]+oxygen[c]+trimethylamine[c]&lt;=&gt;H2O[c]+NADP(+)[c]+trimethylamine N-oxide[c]" reversible="true" fast="false" fbc:lowerFluxBound="FB1N1000" fbc:upperFluxBound="FB20N1000">
        <notes>
          <body xmlns="http://www.w3.org/1999/xhtml">
            <p>SUBSYSTEM: Methane metabolism</p>
          </body>
        </notes>
        <annotation xmlns:sbml="http://www.sbml.org/sbml/level3/version1/core">
          <rdf:RDF xmlns:rdf="http://www.w3.org/1999/02/22-rdf-syntax-ns#" xmlns:dcterms="http://purl.org/dc/terms/" xmlns:vCard="http://www.w3.org/2001/vcard-rdf/3.0#" xmlns:vCard4="http://www.w3.org/2006/vcard/ns#" xmlns:bqbiol="http://biomodels.net/biology-qualifiers/" xmlns:bqmodel="http://biomodels.net/model-qualifiers/">
            <rdf:Description rdf:about="#r_0166">
              <bqbiol:is>
                <rdf:Bag>
                  <rdf:li rdf:resource="http://identifiers.org/ec-code/1.14.13.8"/>
                  <rdf:li rdf:resource="http://identifiers.org/kegg.reaction/R05623"/>
                </rdf:Bag>
              </bqbiol:is>
            </rdf:Description>
          </rdf:RDF>
        </annotation>
        <listOfReactants>
          <speciesReference species="s_0794__91__c__93__" stoichiometry="1" constant="true"/>
          <speciesReference species="s_1212__91__c__93__" stoichiometry="1" constant="true"/>
          <speciesReference species="s_1275__91__c__93__" stoichiometry="1" constant="true"/>
          <speciesReference species="s_5153__91__c__93__" stoichiometry="1" constant="true"/>
        </listOfReactants>
        <listOfProducts>
          <speciesReference species="s_0803__91__c__93__" stoichiometry="1" constant="true"/>
          <speciesReference species="s_1207__91__c__93__" stoichiometry="1" constant="true"/>
          <speciesReference species="s_5209__91__c__93__" stoichiometry="1" constant="true"/>
        </listOfProducts>
        <fbc:geneProductAssociation>
          <fbc:or>
            <fbc:geneProductRef fbc:geneProduct="G_KLMA_10464"/>
            <fbc:geneProductRef fbc:geneProduct="G_KLMA_20781"/>
            <fbc:geneProductRef fbc:geneProduct="G_KLMA_30019"/>
            <fbc:geneProductRef fbc:geneProduct="G_KLMA_40153"/>
          </fbc:or>
        </fbc:geneProductAssociation>
      </reaction>
      <reaction metaid="r_0167" id="r_0167" name="S-(hydroxymethyl)glutathione dehydrogenase" reversible="true" fast="false" fbc:lowerFluxBound="FB1N1000" fbc:upperFluxBound="FB20N1000">
        <notes>
          <body xmlns="http://www.w3.org/1999/xhtml">
            <p>SUBSYSTEM: Methane metabolism</p>
          </body>
        </notes>
        <annotation xmlns:sbml="http://www.sbml.org/sbml/level3/version1/core">
          <rdf:RDF xmlns:rdf="http://www.w3.org/1999/02/22-rdf-syntax-ns#" xmlns:dcterms="http://purl.org/dc/terms/" xmlns:vCard="http://www.w3.org/2001/vcard-rdf/3.0#" xmlns:vCard4="http://www.w3.org/2006/vcard/ns#" xmlns:bqbiol="http://biomodels.net/biology-qualifiers/" xmlns:bqmodel="http://biomodels.net/model-qualifiers/">
            <rdf:Description rdf:about="#r_0167">
              <bqbiol:is>
                <rdf:Bag>
                  <rdf:li rdf:resource="http://identifiers.org/ec-code/1.1.1.284"/>
                  <rdf:li rdf:resource="http://identifiers.org/kegg.reaction/R06983"/>
                </rdf:Bag>
              </bqbiol:is>
            </rdf:Description>
          </rdf:RDF>
        </annotation>
        <listOfReactants>
          <speciesReference species="s_1198__91__c__93__" stoichiometry="1" constant="true"/>
          <speciesReference species="s_5605__91__c__93__" stoichiometry="1" constant="true"/>
        </listOfReactants>
        <listOfProducts>
          <speciesReference species="s_1203__91__c__93__" stoichiometry="1" constant="true"/>
          <speciesReference species="s_1421__91__c__93__" stoichiometry="1" constant="true"/>
        </listOfProducts>
        <fbc:geneProductAssociation>
          <fbc:or>
            <fbc:geneProductRef fbc:geneProduct="G_KLMA_50315"/>
            <fbc:geneProductRef fbc:geneProduct="G_KLMA_40624"/>
          </fbc:or>
        </fbc:geneProductAssociation>
      </reaction>
      <reaction metaid="r_0168" id="r_0168" name="S-(hydroxymethyl)glutathione dehydrogenase" reversible="true" fast="false" fbc:lowerFluxBound="FB1N1000" fbc:upperFluxBound="FB20N1000">
        <notes>
          <body xmlns="http://www.w3.org/1999/xhtml">
            <p>SUBSYSTEM: Methane metabolism</p>
          </body>
        </notes>
        <annotation xmlns:sbml="http://www.sbml.org/sbml/level3/version1/core">
          <rdf:RDF xmlns:rdf="http://www.w3.org/1999/02/22-rdf-syntax-ns#" xmlns:dcterms="http://purl.org/dc/terms/" xmlns:vCard="http://www.w3.org/2001/vcard-rdf/3.0#" xmlns:vCard4="http://www.w3.org/2006/vcard/ns#" xmlns:bqbiol="http://biomodels.net/biology-qualifiers/" xmlns:bqmodel="http://biomodels.net/model-qualifiers/">
            <rdf:Description rdf:about="#r_0168">
              <bqbiol:is>
                <rdf:Bag>
                  <rdf:li rdf:resource="http://identifiers.org/ec-code/1.1.1.284"/>
                  <rdf:li rdf:resource="http://identifiers.org/kegg.reaction/R06983"/>
                </rdf:Bag>
              </bqbiol:is>
            </rdf:Description>
          </rdf:RDF>
        </annotation>
        <listOfReactants>
          <speciesReference species="s_1200__91__m__93__" stoichiometry="1" constant="true"/>
          <speciesReference species="s_5606__91__m__93__" stoichiometry="1" constant="true"/>
        </listOfReactants>
        <listOfProducts>
          <speciesReference species="s_1205__91__m__93__" stoichiometry="1" constant="true"/>
          <speciesReference species="s_5203__91__m__93__" stoichiometry="1" constant="true"/>
        </listOfProducts>
        <fbc:geneProductAssociation>
          <fbc:or>
            <fbc:geneProductRef fbc:geneProduct="G_KLMA_50315"/>
            <fbc:geneProductRef fbc:geneProduct="G_KLMA_40624"/>
          </fbc:or>
        </fbc:geneProductAssociation>
      </reaction>
      <reaction metaid="r_0169" id="r_0169" name="glycine synthase;" reversible="false" fast="false" fbc:lowerFluxBound="FB15N0" fbc:upperFluxBound="FB20N1000">
        <notes>
          <body xmlns="http://www.w3.org/1999/xhtml">
            <p>SUBSYSTEM: Nitrogen metabolism</p>
          </body>
        </notes>
        <annotation xmlns:sbml="http://www.sbml.org/sbml/level3/version1/core">
          <rdf:RDF xmlns:rdf="http://www.w3.org/1999/02/22-rdf-syntax-ns#" xmlns:dcterms="http://purl.org/dc/terms/" xmlns:vCard="http://www.w3.org/2001/vcard-rdf/3.0#" xmlns:vCard4="http://www.w3.org/2006/vcard/ns#" xmlns:bqbiol="http://biomodels.net/biology-qualifiers/" xmlns:bqmodel="http://biomodels.net/model-qualifiers/">
            <rdf:Description rdf:about="#r_0169">
              <bqbiol:is>
                <rdf:Bag>
                  <rdf:li rdf:resource="http://identifiers.org/ec-code/1.4.4.2"/>
                  <rdf:li rdf:resource="http://identifiers.org/ec-code/1.8.1.4"/>
                  <rdf:li rdf:resource="http://identifiers.org/ec-code/2.1.2.10"/>
                  <rdf:li rdf:resource="http://identifiers.org/kegg.reaction/R01221"/>
                </rdf:Bag>
              </bqbiol:is>
            </rdf:Description>
          </rdf:RDF>
        </annotation>
        <listOfReactants>
          <speciesReference species="s_1003__91__c__93__" stoichiometry="1" constant="true"/>
          <speciesReference species="s_1198__91__c__93__" stoichiometry="1" constant="true"/>
          <speciesReference species="s_1487__91__c__93__" stoichiometry="1" constant="true"/>
        </listOfReactants>
        <listOfProducts>
          <speciesReference species="s_0306__91__c__93__" stoichiometry="1" constant="true"/>
          <speciesReference species="s_0419__91__c__93__" stoichiometry="1" constant="true"/>
          <speciesReference species="s_0456__91__c__93__" stoichiometry="1" constant="true"/>
          <speciesReference species="s_0794__91__c__93__" stoichiometry="2" constant="true"/>
          <speciesReference species="s_1203__91__c__93__" stoichiometry="1" constant="true"/>
        </listOfProducts>
        <fbc:geneProductAssociation>
          <fbc:or>
            <fbc:geneProductRef fbc:geneProduct="G_KLMA_50231"/>
            <fbc:geneProductRef fbc:geneProduct="G_KLMA_50333"/>
            <fbc:geneProductRef fbc:geneProduct="G_KLMA_60420"/>
          </fbc:or>
        </fbc:geneProductAssociation>
      </reaction>
      <reaction metaid="r_0170" id="r_0170" name="glycine synthase;" reversible="false" fast="false" fbc:lowerFluxBound="FB15N0" fbc:upperFluxBound="FB20N1000">
        <notes>
          <body xmlns="http://www.w3.org/1999/xhtml">
            <p>SUBSYSTEM: Nitrogen metabolism</p>
          </body>
        </notes>
        <annotation xmlns:sbml="http://www.sbml.org/sbml/level3/version1/core">
          <rdf:RDF xmlns:rdf="http://www.w3.org/1999/02/22-rdf-syntax-ns#" xmlns:dcterms="http://purl.org/dc/terms/" xmlns:vCard="http://www.w3.org/2001/vcard-rdf/3.0#" xmlns:vCard4="http://www.w3.org/2006/vcard/ns#" xmlns:bqbiol="http://biomodels.net/biology-qualifiers/" xmlns:bqmodel="http://biomodels.net/model-qualifiers/">
            <rdf:Description rdf:about="#r_0170">
              <bqbiol:is>
                <rdf:Bag>
                  <rdf:li rdf:resource="http://identifiers.org/ec-code/1.4.4.2"/>
                  <rdf:li rdf:resource="http://identifiers.org/ec-code/1.8.1.4"/>
                  <rdf:li rdf:resource="http://identifiers.org/ec-code/2.1.2.10"/>
                  <rdf:li rdf:resource="http://identifiers.org/kegg.reaction/R01221"/>
                </rdf:Bag>
              </bqbiol:is>
            </rdf:Description>
          </rdf:RDF>
        </annotation>
        <listOfReactants>
          <speciesReference species="s_1005__91__m__93__" stoichiometry="1" constant="true"/>
          <speciesReference species="s_1200__91__m__93__" stoichiometry="1" constant="true"/>
          <speciesReference species="s_1488__91__m__93__" stoichiometry="1" constant="true"/>
        </listOfReactants>
        <listOfProducts>
          <speciesReference species="s_0307__91__m__93__" stoichiometry="1" constant="true"/>
          <speciesReference species="s_0421__91__m__93__" stoichiometry="1" constant="true"/>
          <speciesReference species="s_0460__91__m__93__" stoichiometry="1" constant="true"/>
          <speciesReference species="s_0799__91__m__93__" stoichiometry="2" constant="true"/>
          <speciesReference species="s_1205__91__m__93__" stoichiometry="1" constant="true"/>
        </listOfProducts>
        <fbc:geneProductAssociation>
          <fbc:or>
            <fbc:geneProductRef fbc:geneProduct="G_KLMA_50231"/>
            <fbc:geneProductRef fbc:geneProduct="G_KLMA_50333"/>
            <fbc:geneProductRef fbc:geneProduct="G_KLMA_60420"/>
          </fbc:or>
        </fbc:geneProductAssociation>
      </reaction>
      <reaction metaid="r_0171" id="r_0171" name="Cystathionine L-homocysteine-lyase (deaminating)" reversible="true" fast="false" fbc:lowerFluxBound="FB1N1000" fbc:upperFluxBound="FB20N1000">
        <notes>
          <body xmlns="http://www.w3.org/1999/xhtml">
            <p>SUBSYSTEM: Nitrogen metabolism</p>
          </body>
        </notes>
        <annotation xmlns:sbml="http://www.sbml.org/sbml/level3/version1/core">
          <rdf:RDF xmlns:rdf="http://www.w3.org/1999/02/22-rdf-syntax-ns#" xmlns:dcterms="http://purl.org/dc/terms/" xmlns:vCard="http://www.w3.org/2001/vcard-rdf/3.0#" xmlns:vCard4="http://www.w3.org/2006/vcard/ns#" xmlns:bqbiol="http://biomodels.net/biology-qualifiers/" xmlns:bqmodel="http://biomodels.net/model-qualifiers/">
            <rdf:Description rdf:about="#r_0171">
              <bqbiol:is>
                <rdf:Bag>
                  <rdf:li rdf:resource="http://identifiers.org/ec-code/4.4.1.8"/>
                  <rdf:li rdf:resource="http://identifiers.org/kegg.reaction/R01285"/>
                </rdf:Bag>
              </bqbiol:is>
            </rdf:Description>
          </rdf:RDF>
        </annotation>
        <listOfReactants>
          <speciesReference species="s_5151__91__c__93__" stoichiometry="1" constant="true"/>
          <speciesReference species="s_0803__91__c__93__" stoichiometry="1" constant="true"/>
        </listOfReactants>
        <listOfProducts>
          <speciesReference species="s_0419__91__c__93__" stoichiometry="1" constant="true"/>
          <speciesReference species="s_1012__91__c__93__" stoichiometry="1" constant="true"/>
          <speciesReference species="s_1399__91__c__93__" stoichiometry="1" constant="true"/>
        </listOfProducts>
        <fbc:geneProductAssociation>
          <fbc:geneProductRef fbc:geneProduct="G_KLMA_30325"/>
        </fbc:geneProductAssociation>
      </reaction>
      <reaction metaid="r_0172" id="r_0172" name="3&apos;-Phospho-5&apos;-adenylyl sulfate 3&apos;-phosphohydrolase" reversible="false" fast="false" fbc:lowerFluxBound="FB15N0" fbc:upperFluxBound="FB20N1000">
        <notes>
          <body xmlns="http://www.w3.org/1999/xhtml">
            <p>SUBSYSTEM: Sulfur metabolism</p>
          </body>
        </notes>
        <annotation xmlns:sbml="http://www.sbml.org/sbml/level3/version1/core">
          <rdf:RDF xmlns:rdf="http://www.w3.org/1999/02/22-rdf-syntax-ns#" xmlns:dcterms="http://purl.org/dc/terms/" xmlns:vCard="http://www.w3.org/2001/vcard-rdf/3.0#" xmlns:vCard4="http://www.w3.org/2006/vcard/ns#" xmlns:bqbiol="http://biomodels.net/biology-qualifiers/" xmlns:bqmodel="http://biomodels.net/model-qualifiers/">
            <rdf:Description rdf:about="#r_0172">
              <bqbiol:is>
                <rdf:Bag>
                  <rdf:li rdf:resource="http://identifiers.org/ec-code/3.1.3.7"/>
                  <rdf:li rdf:resource="http://identifiers.org/kegg.reaction/R00508"/>
                </rdf:Bag>
              </bqbiol:is>
            </rdf:Description>
          </rdf:RDF>
        </annotation>
        <listOfReactants>
          <speciesReference species="s_0201__91__c__93__" stoichiometry="1" constant="true"/>
          <speciesReference species="s_0803__91__c__93__" stoichiometry="1" constant="true"/>
        </listOfReactants>
        <listOfProducts>
          <speciesReference species="s_0298__91__c__93__" stoichiometry="1" constant="true"/>
          <speciesReference species="s_1322__91__c__93__" stoichiometry="1" constant="true"/>
        </listOfProducts>
        <fbc:geneProductAssociation>
          <fbc:geneProductRef fbc:geneProduct="G_KLMA_60279"/>
        </fbc:geneProductAssociation>
      </reaction>
      <reaction metaid="r_0173" id="r_0173" name="hydrogen-sulfide:NADP+ oxidoreductase" reversible="false" fast="false" fbc:lowerFluxBound="FB15N0" fbc:upperFluxBound="FB20N1000">
        <notes>
          <body xmlns="http://www.w3.org/1999/xhtml">
            <p>SUBSYSTEM: Sulfur metabolism</p>
          </body>
        </notes>
        <annotation xmlns:sbml="http://www.sbml.org/sbml/level3/version1/core">
          <rdf:RDF xmlns:rdf="http://www.w3.org/1999/02/22-rdf-syntax-ns#" xmlns:dcterms="http://purl.org/dc/terms/" xmlns:vCard="http://www.w3.org/2001/vcard-rdf/3.0#" xmlns:vCard4="http://www.w3.org/2006/vcard/ns#" xmlns:bqbiol="http://biomodels.net/biology-qualifiers/" xmlns:bqmodel="http://biomodels.net/model-qualifiers/">
            <rdf:Description rdf:about="#r_0173">
              <bqbiol:is>
                <rdf:Bag>
                  <rdf:li rdf:resource="http://identifiers.org/ec-code/1.8.1.2"/>
                  <rdf:li rdf:resource="http://identifiers.org/kegg.reaction/R00858"/>
                </rdf:Bag>
              </bqbiol:is>
            </rdf:Description>
          </rdf:RDF>
        </annotation>
        <listOfReactants>
          <speciesReference species="s_0794__91__c__93__" stoichiometry="3" constant="true"/>
          <speciesReference species="s_1212__91__c__93__" stoichiometry="3" constant="true"/>
          <speciesReference species="s_1469__91__c__93__" stoichiometry="1" constant="true"/>
        </listOfReactants>
        <listOfProducts>
          <speciesReference species="s_0803__91__c__93__" stoichiometry="3" constant="true"/>
          <speciesReference species="s_0841__91__c__93__" stoichiometry="1" constant="true"/>
          <speciesReference species="s_1207__91__c__93__" stoichiometry="3" constant="true"/>
        </listOfProducts>
        <fbc:geneProductAssociation>
          <fbc:and>
            <fbc:geneProductRef fbc:geneProduct="G_KLMA_50471"/>
            <fbc:geneProductRef fbc:geneProduct="G_KLMA_40494"/>
          </fbc:and>
        </fbc:geneProductAssociation>
      </reaction>
      <reaction metaid="r_0174" id="r_0174" name="adenosine 3&apos;,5&apos;-bisphosphate,sulphite:oxidized-thioredoxin oxidoreductase (3&apos;-phosphoadenosine-5&apos;-phosphosulfate -forming)" reversible="true" fast="false" fbc:lowerFluxBound="FB1N1000" fbc:upperFluxBound="FB20N1000">
        <notes>
          <body xmlns="http://www.w3.org/1999/xhtml">
            <p>SUBSYSTEM: Sulfur metabolism</p>
          </body>
        </notes>
        <annotation xmlns:sbml="http://www.sbml.org/sbml/level3/version1/core">
          <rdf:RDF xmlns:rdf="http://www.w3.org/1999/02/22-rdf-syntax-ns#" xmlns:dcterms="http://purl.org/dc/terms/" xmlns:vCard="http://www.w3.org/2001/vcard-rdf/3.0#" xmlns:vCard4="http://www.w3.org/2006/vcard/ns#" xmlns:bqbiol="http://biomodels.net/biology-qualifiers/" xmlns:bqmodel="http://biomodels.net/model-qualifiers/">
            <rdf:Description rdf:about="#r_0174">
              <bqbiol:is>
                <rdf:Bag>
                  <rdf:li rdf:resource="http://identifiers.org/ec-code/1.8.4.8"/>
                  <rdf:li rdf:resource="http://identifiers.org/kegg.reaction/R02021"/>
                </rdf:Bag>
              </bqbiol:is>
            </rdf:Description>
          </rdf:RDF>
        </annotation>
        <listOfReactants>
          <speciesReference species="s_0201__91__c__93__" stoichiometry="1" constant="true"/>
          <speciesReference species="s_1616__91__c__93__" stoichiometry="1" constant="true"/>
        </listOfReactants>
        <listOfProducts>
          <speciesReference species="s_0390__91__c__93__" stoichiometry="1" constant="true"/>
          <speciesReference species="s_0794__91__c__93__" stoichiometry="1" constant="true"/>
          <speciesReference species="s_1469__91__c__93__" stoichiometry="1" constant="true"/>
          <speciesReference species="s_1620__91__c__93__" stoichiometry="1" constant="true"/>
        </listOfProducts>
        <fbc:geneProductAssociation>
          <fbc:geneProductRef fbc:geneProduct="G_KLMA_70271"/>
        </fbc:geneProductAssociation>
      </reaction>
      <reaction metaid="r_0175" id="r_0175" name="4 ferrocytochrome c[m]+6 H+[m]+oxygen[m]=&gt;4 ferricytochrome c[m]+6 H+[c]+2 H2O[m]" reversible="false" fast="false" fbc:lowerFluxBound="FB15N0" fbc:upperFluxBound="FB20N1000">
        <notes>
          <body xmlns="http://www.w3.org/1999/xhtml">
            <p>SUBSYSTEM: Oxidative phosphorylation</p>
          </body>
        </notes>
        <listOfReactants>
          <speciesReference species="s_0710__91__m__93__" stoichiometry="4" constant="true"/>
          <speciesReference species="s_0799__91__m__93__" stoichiometry="6" constant="true"/>
          <speciesReference species="s_1278__91__m__93__" stoichiometry="1" constant="true"/>
        </listOfReactants>
        <listOfProducts>
          <speciesReference species="s_0709__91__m__93__" stoichiometry="4" constant="true"/>
          <speciesReference species="s_0794__91__c__93__" stoichiometry="6" constant="true"/>
          <speciesReference species="s_0807__91__m__93__" stoichiometry="2" constant="true"/>
        </listOfProducts>
        <fbc:geneProductAssociation>
          <fbc:or>
            <fbc:geneProductRef fbc:geneProduct="G_KLMA_20798"/>
            <fbc:geneProductRef fbc:geneProduct="G_KLMA_90002"/>
            <fbc:geneProductRef fbc:geneProduct="G_KLMA_90011"/>
            <fbc:geneProductRef fbc:geneProduct="G_KLMA_80159"/>
            <fbc:geneProductRef fbc:geneProduct="G_KLMA_80322"/>
            <fbc:geneProductRef fbc:geneProduct="G_KLMA_40468"/>
            <fbc:geneProductRef fbc:geneProduct="G_KLMA_40467"/>
            <fbc:geneProductRef fbc:geneProduct="G_KLMA_40511"/>
            <fbc:geneProductRef fbc:geneProduct="G_KLMA_60198"/>
            <fbc:geneProductRef fbc:geneProduct="G_KLMA_90009"/>
            <fbc:geneProductRef fbc:geneProduct="G_KLMA_70307"/>
          </fbc:or>
        </fbc:geneProductAssociation>
      </reaction>
      <reaction metaid="r_0176" id="r_0176" name="2 ferricytochrome c[m]+1.5 H+[m]+ubiquinol-6[m]=&gt;2 ferrocytochrome c[m]+1.5 H+[c]+ubiquinone-6[m]" reversible="false" fast="false" fbc:lowerFluxBound="FB15N0" fbc:upperFluxBound="FB20N1000">
        <notes>
          <body xmlns="http://www.w3.org/1999/xhtml">
            <p>SUBSYSTEM: Oxidative phosphorylation</p>
          </body>
        </notes>
        <listOfReactants>
          <speciesReference species="s_0709__91__m__93__" stoichiometry="2" constant="true"/>
          <speciesReference species="s_0799__91__m__93__" stoichiometry="1.5" constant="true"/>
          <speciesReference species="s_1535__91__m__93__" stoichiometry="1" constant="true"/>
        </listOfReactants>
        <listOfProducts>
          <speciesReference species="s_0710__91__m__93__" stoichiometry="2" constant="true"/>
          <speciesReference species="s_0794__91__c__93__" stoichiometry="1.5" constant="true"/>
          <speciesReference species="s_1537__91__m__93__" stoichiometry="1" constant="true"/>
        </listOfProducts>
        <fbc:geneProductAssociation>
          <fbc:or>
            <fbc:geneProductRef fbc:geneProduct="G_KLMA_90003"/>
            <fbc:geneProductRef fbc:geneProduct="G_KLMA_30267"/>
          </fbc:or>
        </fbc:geneProductAssociation>
      </reaction>
      <reaction metaid="r_0177" id="r_0177" name="ADP[m]+3 H+[c]+phosphate[m]=&gt;ATP[m]+3 H+[m]+H2O[m]" reversible="false" fast="false" fbc:lowerFluxBound="FB15N0" fbc:upperFluxBound="FB20N1000">
        <notes>
          <body xmlns="http://www.w3.org/1999/xhtml">
            <p>SUBSYSTEM: Oxidative phosphorylation</p>
          </body>
        </notes>
        <listOfReactants>
          <speciesReference species="s_0397__91__m__93__" stoichiometry="1" constant="true"/>
          <speciesReference species="s_0794__91__c__93__" stoichiometry="3" constant="true"/>
          <speciesReference species="s_1326__91__m__93__" stoichiometry="1" constant="true"/>
        </listOfReactants>
        <listOfProducts>
          <speciesReference species="s_0437__91__m__93__" stoichiometry="1" constant="true"/>
          <speciesReference species="s_0799__91__m__93__" stoichiometry="3" constant="true"/>
          <speciesReference species="s_0807__91__m__93__" stoichiometry="1" constant="true"/>
        </listOfProducts>
        <fbc:geneProductAssociation>
          <fbc:or>
            <fbc:geneProductRef fbc:geneProduct="G_KLMA_90010"/>
            <fbc:geneProductRef fbc:geneProduct="G_KLMA_50597"/>
            <fbc:geneProductRef fbc:geneProduct="G_KLMA_90009"/>
            <fbc:geneProductRef fbc:geneProduct="G_KLMA_90012"/>
            <fbc:geneProductRef fbc:geneProduct="G_KLMA_10024"/>
            <fbc:geneProductRef fbc:geneProduct="G_KLMA_60192"/>
            <fbc:geneProductRef fbc:geneProduct="G_KLMA_70216"/>
            <fbc:geneProductRef fbc:geneProduct="G_KLMA_20085"/>
            <fbc:geneProductRef fbc:geneProduct="G_KLMA_10717"/>
            <fbc:geneProductRef fbc:geneProduct="G_KLMA_40417"/>
          </fbc:or>
        </fbc:geneProductAssociation>
      </reaction>
      <reaction metaid="r_0178" id="r_0178" name="Acetyl-CoA:acetyl-CoA C-acetyltransferase" reversible="true" fast="false" fbc:lowerFluxBound="FB1N1000" fbc:upperFluxBound="FB20N1000">
        <notes>
          <body xmlns="http://www.w3.org/1999/xhtml">
            <p>SUBSYSTEM: Fatty acid metabolism</p>
          </body>
        </notes>
        <annotation xmlns:sbml="http://www.sbml.org/sbml/level3/version1/core">
          <rdf:RDF xmlns:rdf="http://www.w3.org/1999/02/22-rdf-syntax-ns#" xmlns:dcterms="http://purl.org/dc/terms/" xmlns:vCard="http://www.w3.org/2001/vcard-rdf/3.0#" xmlns:vCard4="http://www.w3.org/2006/vcard/ns#" xmlns:bqbiol="http://biomodels.net/biology-qualifiers/" xmlns:bqmodel="http://biomodels.net/model-qualifiers/">
            <rdf:Description rdf:about="#r_0178">
              <bqbiol:is>
                <rdf:Bag>
                  <rdf:li rdf:resource="http://identifiers.org/ec-code/2.3.1.9"/>
                  <rdf:li rdf:resource="http://identifiers.org/kegg.reaction/R00238"/>
                </rdf:Bag>
              </bqbiol:is>
            </rdf:Description>
          </rdf:RDF>
        </annotation>
        <listOfReactants>
          <speciesReference species="s_0373__91__c__93__" stoichiometry="2" constant="true"/>
        </listOfReactants>
        <listOfProducts>
          <speciesReference species="s_0367__91__c__93__" stoichiometry="1" constant="true"/>
          <speciesReference species="s_0529__91__c__93__" stoichiometry="1" constant="true"/>
        </listOfProducts>
        <fbc:geneProductAssociation>
          <fbc:geneProductRef fbc:geneProduct="G_KLMA_60383"/>
        </fbc:geneProductAssociation>
      </reaction>
      <reaction metaid="r_0179" id="r_0179" name="Butanoyl-CoA:oxygen 2-oxidoreductase" reversible="false" fast="false" fbc:lowerFluxBound="FB15N0" fbc:upperFluxBound="FB20N1000">
        <notes>
          <body xmlns="http://www.w3.org/1999/xhtml">
            <p>SUBSYSTEM: Fatty acid metabolism</p>
          </body>
        </notes>
        <annotation xmlns:sbml="http://www.sbml.org/sbml/level3/version1/core">
          <rdf:RDF xmlns:rdf="http://www.w3.org/1999/02/22-rdf-syntax-ns#" xmlns:dcterms="http://purl.org/dc/terms/" xmlns:vCard="http://www.w3.org/2001/vcard-rdf/3.0#" xmlns:vCard4="http://www.w3.org/2006/vcard/ns#" xmlns:bqbiol="http://biomodels.net/biology-qualifiers/" xmlns:bqmodel="http://biomodels.net/model-qualifiers/">
            <rdf:Description rdf:about="#r_0179">
              <bqbiol:is>
                <rdf:Bag>
                  <rdf:li rdf:resource="http://identifiers.org/ec-code/1.3.3.6"/>
                  <rdf:li rdf:resource="http://identifiers.org/ec-code/1.3.99.3"/>
                  <rdf:li rdf:resource="http://identifiers.org/ec-code/1.3.99.-"/>
                  <rdf:li rdf:resource="http://identifiers.org/kegg.reaction/R01175"/>
                </rdf:Bag>
              </bqbiol:is>
            </rdf:Description>
          </rdf:RDF>
        </annotation>
        <listOfReactants>
          <speciesReference species="s_5040__91__c__93__" stoichiometry="1" constant="true"/>
          <speciesReference species="s_0687__91__c__93__" stoichiometry="1" constant="true"/>
          <speciesReference species="s_0794__91__c__93__" stoichiometry="1" constant="true"/>
        </listOfReactants>
        <listOfProducts>
          <speciesReference species="s_5192__91__c__93__" stoichiometry="1" constant="true"/>
          <speciesReference species="s_0689__91__c__93__" stoichiometry="1" constant="true"/>
        </listOfProducts>
        <fbc:geneProductAssociation>
          <fbc:or>
            <fbc:geneProductRef fbc:geneProduct="G_KLMA_60029"/>
            <fbc:geneProductRef fbc:geneProduct="G_KLMA_20263"/>
          </fbc:or>
        </fbc:geneProductAssociation>
      </reaction>
      <reaction metaid="r_0180" id="r_0180" name="Palmitoyl-CoA:oxygen 2-oxidoreductase" reversible="false" fast="false" fbc:lowerFluxBound="FB15N0" fbc:upperFluxBound="FB20N1000">
        <notes>
          <body xmlns="http://www.w3.org/1999/xhtml">
            <p>SUBSYSTEM: Fatty acid metabolism</p>
          </body>
        </notes>
        <annotation xmlns:sbml="http://www.sbml.org/sbml/level3/version1/core">
          <rdf:RDF xmlns:rdf="http://www.w3.org/1999/02/22-rdf-syntax-ns#" xmlns:dcterms="http://purl.org/dc/terms/" xmlns:vCard="http://www.w3.org/2001/vcard-rdf/3.0#" xmlns:vCard4="http://www.w3.org/2006/vcard/ns#" xmlns:bqbiol="http://biomodels.net/biology-qualifiers/" xmlns:bqmodel="http://biomodels.net/model-qualifiers/">
            <rdf:Description rdf:about="#r_0180">
              <bqbiol:is>
                <rdf:Bag>
                  <rdf:li rdf:resource="http://identifiers.org/ec-code/1.3.3.6"/>
                  <rdf:li rdf:resource="http://identifiers.org/ec-code/1.3.99.3"/>
                  <rdf:li rdf:resource="http://identifiers.org/ec-code/1.3.99.13"/>
                  <rdf:li rdf:resource="http://identifiers.org/ec-code/1.3.99.-"/>
                  <rdf:li rdf:resource="http://identifiers.org/kegg.reaction/R01279"/>
                </rdf:Bag>
              </bqbiol:is>
            </rdf:Description>
          </rdf:RDF>
        </annotation>
        <listOfReactants>
          <speciesReference species="s_0687__91__c__93__" stoichiometry="1" constant="true"/>
          <speciesReference species="s_0794__91__c__93__" stoichiometry="1" constant="true"/>
          <speciesReference species="s_1302__91__c__93__" stoichiometry="1" constant="true"/>
        </listOfReactants>
        <listOfProducts>
          <speciesReference species="s_0689__91__c__93__" stoichiometry="1" constant="true"/>
          <speciesReference species="s_5419__91__c__93__" stoichiometry="1" constant="true"/>
        </listOfProducts>
        <fbc:geneProductAssociation>
          <fbc:or>
            <fbc:geneProductRef fbc:geneProduct="G_KLMA_60029"/>
            <fbc:geneProductRef fbc:geneProduct="G_KLMA_20263"/>
          </fbc:or>
        </fbc:geneProductAssociation>
      </reaction>
      <reaction metaid="r_0181" id="r_0181" name="Palmitate:CoA ligase (AMP-forming)" reversible="false" fast="false" fbc:lowerFluxBound="FB15N0" fbc:upperFluxBound="FB20N1000">
        <notes>
          <body xmlns="http://www.w3.org/1999/xhtml">
            <p>SUBSYSTEM: Fatty acid metabolism</p>
          </body>
        </notes>
        <annotation xmlns:sbml="http://www.sbml.org/sbml/level3/version1/core">
          <rdf:RDF xmlns:rdf="http://www.w3.org/1999/02/22-rdf-syntax-ns#" xmlns:dcterms="http://purl.org/dc/terms/" xmlns:vCard="http://www.w3.org/2001/vcard-rdf/3.0#" xmlns:vCard4="http://www.w3.org/2006/vcard/ns#" xmlns:bqbiol="http://biomodels.net/biology-qualifiers/" xmlns:bqmodel="http://biomodels.net/model-qualifiers/">
            <rdf:Description rdf:about="#r_0181">
              <bqbiol:is>
                <rdf:Bag>
                  <rdf:li rdf:resource="http://identifiers.org/ec-code/6.2.1.3"/>
                  <rdf:li rdf:resource="http://identifiers.org/kegg.reaction/R01280"/>
                </rdf:Bag>
              </bqbiol:is>
            </rdf:Description>
          </rdf:RDF>
        </annotation>
        <listOfReactants>
          <speciesReference species="s_0434__91__c__93__" stoichiometry="1" constant="true"/>
          <speciesReference species="s_0529__91__c__93__" stoichiometry="1" constant="true"/>
          <speciesReference species="s_1286__91__c__93__" stoichiometry="1" constant="true"/>
        </listOfReactants>
        <listOfProducts>
          <speciesReference species="s_0423__91__c__93__" stoichiometry="1" constant="true"/>
          <speciesReference species="s_0633__91__c__93__" stoichiometry="1" constant="true"/>
          <speciesReference species="s_1302__91__c__93__" stoichiometry="1" constant="true"/>
        </listOfProducts>
        <fbc:geneProductAssociation>
          <fbc:or>
            <fbc:geneProductRef fbc:geneProduct="G_KLMA_30088"/>
            <fbc:geneProductRef fbc:geneProduct="G_KLMA_70312"/>
          </fbc:or>
        </fbc:geneProductAssociation>
      </reaction>
      <reaction metaid="r_0182" id="r_0182" name="Palmitaldehyde:NAD+ oxidoreductase" reversible="true" fast="false" fbc:lowerFluxBound="FB1N1000" fbc:upperFluxBound="FB20N1000">
        <notes>
          <body xmlns="http://www.w3.org/1999/xhtml">
            <p>SUBSYSTEM: Fatty acid metabolism</p>
          </body>
        </notes>
        <annotation xmlns:sbml="http://www.sbml.org/sbml/level3/version1/core">
          <rdf:RDF xmlns:rdf="http://www.w3.org/1999/02/22-rdf-syntax-ns#" xmlns:dcterms="http://purl.org/dc/terms/" xmlns:vCard="http://www.w3.org/2001/vcard-rdf/3.0#" xmlns:vCard4="http://www.w3.org/2006/vcard/ns#" xmlns:bqbiol="http://biomodels.net/biology-qualifiers/" xmlns:bqmodel="http://biomodels.net/model-qualifiers/">
            <rdf:Description rdf:about="#r_0182">
              <bqbiol:is>
                <rdf:Bag>
                  <rdf:li rdf:resource="http://identifiers.org/ec-code/1.2.1.48"/>
                  <rdf:li rdf:resource="http://identifiers.org/kegg.reaction/R01704"/>
                </rdf:Bag>
              </bqbiol:is>
            </rdf:Description>
          </rdf:RDF>
        </annotation>
        <listOfReactants>
          <speciesReference species="s_0803__91__c__93__" stoichiometry="1" constant="true"/>
          <speciesReference species="s_5144__91__c__93__" stoichiometry="1" constant="true"/>
          <speciesReference species="s_1198__91__c__93__" stoichiometry="1" constant="true"/>
        </listOfReactants>
        <listOfProducts>
          <speciesReference species="s_0794__91__c__93__" stoichiometry="2" constant="true"/>
          <speciesReference species="s_1203__91__c__93__" stoichiometry="1" constant="true"/>
          <speciesReference species="s_1286__91__c__93__" stoichiometry="1" constant="true"/>
        </listOfProducts>
        <fbc:geneProductAssociation>
          <fbc:geneProductRef fbc:geneProduct="G_KLMA_30107"/>
        </fbc:geneProductAssociation>
      </reaction>
      <reaction metaid="r_0183" id="r_0183" name="(S)-3-Hydroxybutanoyl-CoA:NAD+ oxidoreductase" reversible="true" fast="false" fbc:lowerFluxBound="FB1N1000" fbc:upperFluxBound="FB20N1000">
        <notes>
          <body xmlns="http://www.w3.org/1999/xhtml">
            <p>SUBSYSTEM: Fatty acid metabolism</p>
          </body>
        </notes>
        <annotation xmlns:sbml="http://www.sbml.org/sbml/level3/version1/core">
          <rdf:RDF xmlns:rdf="http://www.w3.org/1999/02/22-rdf-syntax-ns#" xmlns:dcterms="http://purl.org/dc/terms/" xmlns:vCard="http://www.w3.org/2001/vcard-rdf/3.0#" xmlns:vCard4="http://www.w3.org/2006/vcard/ns#" xmlns:bqbiol="http://biomodels.net/biology-qualifiers/" xmlns:bqmodel="http://biomodels.net/model-qualifiers/">
            <rdf:Description rdf:about="#r_0183">
              <bqbiol:is>
                <rdf:Bag>
                  <rdf:li rdf:resource="http://identifiers.org/ec-code/1.1.1.35"/>
                  <rdf:li rdf:resource="http://identifiers.org/kegg.reaction/R01975"/>
                </rdf:Bag>
              </bqbiol:is>
            </rdf:Description>
          </rdf:RDF>
        </annotation>
        <listOfReactants>
          <speciesReference species="s_5213__91__c__93__" stoichiometry="1" constant="true"/>
          <speciesReference species="s_1198__91__c__93__" stoichiometry="1" constant="true"/>
        </listOfReactants>
        <listOfProducts>
          <speciesReference species="s_0367__91__c__93__" stoichiometry="1" constant="true"/>
          <speciesReference species="s_0794__91__c__93__" stoichiometry="1" constant="true"/>
          <speciesReference species="s_1203__91__c__93__" stoichiometry="1" constant="true"/>
        </listOfProducts>
        <fbc:geneProductAssociation>
          <fbc:or>
            <fbc:geneProductRef fbc:geneProduct="G_KLMA_70426"/>
            <fbc:geneProductRef fbc:geneProduct="G_KLMA_30357"/>
          </fbc:or>
        </fbc:geneProductAssociation>
      </reaction>
      <reaction metaid="r_0184" id="r_0184" name="(S)-3-Hydroxybutanoyl-CoA hydro-lyase" reversible="true" fast="false" fbc:lowerFluxBound="FB1N1000" fbc:upperFluxBound="FB20N1000">
        <notes>
          <body xmlns="http://www.w3.org/1999/xhtml">
            <p>SUBSYSTEM: Fatty acid metabolism</p>
          </body>
        </notes>
        <annotation xmlns:sbml="http://www.sbml.org/sbml/level3/version1/core">
          <rdf:RDF xmlns:rdf="http://www.w3.org/1999/02/22-rdf-syntax-ns#" xmlns:dcterms="http://purl.org/dc/terms/" xmlns:vCard="http://www.w3.org/2001/vcard-rdf/3.0#" xmlns:vCard4="http://www.w3.org/2006/vcard/ns#" xmlns:bqbiol="http://biomodels.net/biology-qualifiers/" xmlns:bqmodel="http://biomodels.net/model-qualifiers/">
            <rdf:Description rdf:about="#r_0184">
              <bqbiol:is>
                <rdf:Bag>
                  <rdf:li rdf:resource="http://identifiers.org/ec-code/4.2.1.17"/>
                  <rdf:li rdf:resource="http://identifiers.org/ec-code/4.2.1.55"/>
                  <rdf:li rdf:resource="http://identifiers.org/kegg.reaction/R03026"/>
                </rdf:Bag>
              </bqbiol:is>
            </rdf:Description>
          </rdf:RDF>
        </annotation>
        <listOfReactants>
          <speciesReference species="s_5213__91__c__93__" stoichiometry="1" constant="true"/>
        </listOfReactants>
        <listOfProducts>
          <speciesReference species="s_5192__91__c__93__" stoichiometry="1" constant="true"/>
          <speciesReference species="s_0803__91__c__93__" stoichiometry="1" constant="true"/>
        </listOfProducts>
        <fbc:geneProductAssociation>
          <fbc:geneProductRef fbc:geneProduct="G_KLMA_70426"/>
        </fbc:geneProductAssociation>
      </reaction>
      <reaction metaid="r_0185" id="r_0185" name="Octanoyl-CoA:oxygen 2-oxidoreductase" reversible="false" fast="false" fbc:lowerFluxBound="FB15N0" fbc:upperFluxBound="FB20N1000">
        <notes>
          <body xmlns="http://www.w3.org/1999/xhtml">
            <p>SUBSYSTEM: Fatty acid metabolism</p>
          </body>
        </notes>
        <annotation xmlns:sbml="http://www.sbml.org/sbml/level3/version1/core">
          <rdf:RDF xmlns:rdf="http://www.w3.org/1999/02/22-rdf-syntax-ns#" xmlns:dcterms="http://purl.org/dc/terms/" xmlns:vCard="http://www.w3.org/2001/vcard-rdf/3.0#" xmlns:vCard4="http://www.w3.org/2006/vcard/ns#" xmlns:bqbiol="http://biomodels.net/biology-qualifiers/" xmlns:bqmodel="http://biomodels.net/model-qualifiers/">
            <rdf:Description rdf:about="#r_0185">
              <bqbiol:is>
                <rdf:Bag>
                  <rdf:li rdf:resource="http://identifiers.org/ec-code/1.3.3.6"/>
                  <rdf:li rdf:resource="http://identifiers.org/ec-code/1.3.99.3"/>
                  <rdf:li rdf:resource="http://identifiers.org/ec-code/1.3.99.13"/>
                  <rdf:li rdf:resource="http://identifiers.org/ec-code/1.3.99.-"/>
                  <rdf:li rdf:resource="http://identifiers.org/kegg.reaction/R03777"/>
                </rdf:Bag>
              </bqbiol:is>
            </rdf:Description>
          </rdf:RDF>
        </annotation>
        <listOfReactants>
          <speciesReference species="s_0687__91__c__93__" stoichiometry="1" constant="true"/>
          <speciesReference species="s_0794__91__c__93__" stoichiometry="1" constant="true"/>
          <speciesReference species="s_5254__91__c__93__" stoichiometry="1" constant="true"/>
        </listOfReactants>
        <listOfProducts>
          <speciesReference species="s_0689__91__c__93__" stoichiometry="1" constant="true"/>
          <speciesReference species="s_5427__91__c__93__" stoichiometry="1" constant="true"/>
        </listOfProducts>
        <fbc:geneProductAssociation>
          <fbc:or>
            <fbc:geneProductRef fbc:geneProduct="G_KLMA_60029"/>
            <fbc:geneProductRef fbc:geneProduct="G_KLMA_20263"/>
          </fbc:or>
        </fbc:geneProductAssociation>
      </reaction>
      <reaction metaid="r_0186" id="r_0186" name="Lauroyl-CoA:(acceptor) 2,3-oxidoreductase" reversible="false" fast="false" fbc:lowerFluxBound="FB15N0" fbc:upperFluxBound="FB20N1000">
        <notes>
          <body xmlns="http://www.w3.org/1999/xhtml">
            <p>SUBSYSTEM: Fatty acid metabolism</p>
          </body>
        </notes>
        <annotation xmlns:sbml="http://www.sbml.org/sbml/level3/version1/core">
          <rdf:RDF xmlns:rdf="http://www.w3.org/1999/02/22-rdf-syntax-ns#" xmlns:dcterms="http://purl.org/dc/terms/" xmlns:vCard="http://www.w3.org/2001/vcard-rdf/3.0#" xmlns:vCard4="http://www.w3.org/2006/vcard/ns#" xmlns:bqbiol="http://biomodels.net/biology-qualifiers/" xmlns:bqmodel="http://biomodels.net/model-qualifiers/">
            <rdf:Description rdf:about="#r_0186">
              <bqbiol:is>
                <rdf:Bag>
                  <rdf:li rdf:resource="http://identifiers.org/ec-code/1.3.3.6"/>
                  <rdf:li rdf:resource="http://identifiers.org/ec-code/1.3.99.3"/>
                  <rdf:li rdf:resource="http://identifiers.org/ec-code/1.3.99.13"/>
                  <rdf:li rdf:resource="http://identifiers.org/ec-code/1.3.99.-"/>
                  <rdf:li rdf:resource="http://identifiers.org/kegg.reaction/R03857"/>
                </rdf:Bag>
              </bqbiol:is>
            </rdf:Description>
          </rdf:RDF>
        </annotation>
        <listOfReactants>
          <speciesReference species="s_0687__91__c__93__" stoichiometry="1" constant="true"/>
          <speciesReference species="s_0794__91__c__93__" stoichiometry="1" constant="true"/>
          <speciesReference species="s_1073__91__c__93__" stoichiometry="1" constant="true"/>
        </listOfReactants>
        <listOfProducts>
          <speciesReference species="s_0689__91__c__93__" stoichiometry="1" constant="true"/>
          <speciesReference species="s_5304__91__c__93__" stoichiometry="1" constant="true"/>
        </listOfProducts>
        <fbc:geneProductAssociation>
          <fbc:or>
            <fbc:geneProductRef fbc:geneProduct="G_KLMA_60029"/>
            <fbc:geneProductRef fbc:geneProduct="G_KLMA_20263"/>
          </fbc:or>
        </fbc:geneProductAssociation>
      </reaction>
      <reaction metaid="r_0187" id="r_0187" name="Tetradecanoyl-CoA:(acceptor) 2,3-oxidoreductase" reversible="false" fast="false" fbc:lowerFluxBound="FB15N0" fbc:upperFluxBound="FB20N1000">
        <notes>
          <body xmlns="http://www.w3.org/1999/xhtml">
            <p>SUBSYSTEM: Fatty acid metabolism</p>
          </body>
        </notes>
        <annotation xmlns:sbml="http://www.sbml.org/sbml/level3/version1/core">
          <rdf:RDF xmlns:rdf="http://www.w3.org/1999/02/22-rdf-syntax-ns#" xmlns:dcterms="http://purl.org/dc/terms/" xmlns:vCard="http://www.w3.org/2001/vcard-rdf/3.0#" xmlns:vCard4="http://www.w3.org/2006/vcard/ns#" xmlns:bqbiol="http://biomodels.net/biology-qualifiers/" xmlns:bqmodel="http://biomodels.net/model-qualifiers/">
            <rdf:Description rdf:about="#r_0187">
              <bqbiol:is>
                <rdf:Bag>
                  <rdf:li rdf:resource="http://identifiers.org/ec-code/1.3.3.6"/>
                  <rdf:li rdf:resource="http://identifiers.org/ec-code/1.3.99.3"/>
                  <rdf:li rdf:resource="http://identifiers.org/ec-code/1.3.99.13"/>
                  <rdf:li rdf:resource="http://identifiers.org/ec-code/1.3.99.-"/>
                  <rdf:li rdf:resource="http://identifiers.org/kegg.reaction/R03990"/>
                </rdf:Bag>
              </bqbiol:is>
            </rdf:Description>
          </rdf:RDF>
        </annotation>
        <listOfReactants>
          <speciesReference species="s_0687__91__c__93__" stoichiometry="1" constant="true"/>
          <speciesReference species="s_0794__91__c__93__" stoichiometry="1" constant="true"/>
          <speciesReference species="s_1176__91__c__93__" stoichiometry="1" constant="true"/>
        </listOfReactants>
        <listOfProducts>
          <speciesReference species="s_0689__91__c__93__" stoichiometry="1" constant="true"/>
          <speciesReference species="s_5421__91__c__93__" stoichiometry="1" constant="true"/>
        </listOfProducts>
        <fbc:geneProductAssociation>
          <fbc:or>
            <fbc:geneProductRef fbc:geneProduct="G_KLMA_60029"/>
            <fbc:geneProductRef fbc:geneProduct="G_KLMA_20263"/>
          </fbc:or>
        </fbc:geneProductAssociation>
      </reaction>
      <reaction metaid="r_0188" id="r_0188" name="Hexanoyl-CoA:(acceptor) 2,3-oxidoreductase" reversible="false" fast="false" fbc:lowerFluxBound="FB15N0" fbc:upperFluxBound="FB20N1000">
        <notes>
          <body xmlns="http://www.w3.org/1999/xhtml">
            <p>SUBSYSTEM: Fatty acid metabolism</p>
          </body>
        </notes>
        <annotation xmlns:sbml="http://www.sbml.org/sbml/level3/version1/core">
          <rdf:RDF xmlns:rdf="http://www.w3.org/1999/02/22-rdf-syntax-ns#" xmlns:dcterms="http://purl.org/dc/terms/" xmlns:vCard="http://www.w3.org/2001/vcard-rdf/3.0#" xmlns:vCard4="http://www.w3.org/2006/vcard/ns#" xmlns:bqbiol="http://biomodels.net/biology-qualifiers/" xmlns:bqmodel="http://biomodels.net/model-qualifiers/">
            <rdf:Description rdf:about="#r_0188">
              <bqbiol:is>
                <rdf:Bag>
                  <rdf:li rdf:resource="http://identifiers.org/ec-code/1.3.3.6"/>
                  <rdf:li rdf:resource="http://identifiers.org/ec-code/1.3.99.3"/>
                  <rdf:li rdf:resource="http://identifiers.org/ec-code/1.3.99.13"/>
                  <rdf:li rdf:resource="http://identifiers.org/ec-code/1.3.99.-"/>
                  <rdf:li rdf:resource="http://identifiers.org/kegg.reaction/R04751"/>
                </rdf:Bag>
              </bqbiol:is>
            </rdf:Description>
          </rdf:RDF>
        </annotation>
        <listOfReactants>
          <speciesReference species="s_0687__91__c__93__" stoichiometry="1" constant="true"/>
          <speciesReference species="s_0794__91__c__93__" stoichiometry="1" constant="true"/>
          <speciesReference species="s_5415__91__c__93__" stoichiometry="1" constant="true"/>
        </listOfReactants>
        <listOfProducts>
          <speciesReference species="s_0689__91__c__93__" stoichiometry="1" constant="true"/>
          <speciesReference species="s_5417__91__c__93__" stoichiometry="1" constant="true"/>
        </listOfProducts>
        <fbc:geneProductAssociation>
          <fbc:or>
            <fbc:geneProductRef fbc:geneProduct="G_KLMA_60029"/>
            <fbc:geneProductRef fbc:geneProduct="G_KLMA_20263"/>
          </fbc:or>
        </fbc:geneProductAssociation>
      </reaction>
      <reaction metaid="r_0189" id="r_0189" name="Decanoyl-CoA:(acceptor) 2,3-oxidoreductase" reversible="false" fast="false" fbc:lowerFluxBound="FB15N0" fbc:upperFluxBound="FB20N1000">
        <notes>
          <body xmlns="http://www.w3.org/1999/xhtml">
            <p>SUBSYSTEM: Fatty acid metabolism</p>
          </body>
        </notes>
        <annotation xmlns:sbml="http://www.sbml.org/sbml/level3/version1/core">
          <rdf:RDF xmlns:rdf="http://www.w3.org/1999/02/22-rdf-syntax-ns#" xmlns:dcterms="http://purl.org/dc/terms/" xmlns:vCard="http://www.w3.org/2001/vcard-rdf/3.0#" xmlns:vCard4="http://www.w3.org/2006/vcard/ns#" xmlns:bqbiol="http://biomodels.net/biology-qualifiers/" xmlns:bqmodel="http://biomodels.net/model-qualifiers/">
            <rdf:Description rdf:about="#r_0189">
              <bqbiol:is>
                <rdf:Bag>
                  <rdf:li rdf:resource="http://identifiers.org/ec-code/1.3.3.6"/>
                  <rdf:li rdf:resource="http://identifiers.org/ec-code/1.3.99.3"/>
                  <rdf:li rdf:resource="http://identifiers.org/ec-code/1.3.99.13"/>
                  <rdf:li rdf:resource="http://identifiers.org/ec-code/1.3.99.-"/>
                  <rdf:li rdf:resource="http://identifiers.org/kegg.reaction/R04754"/>
                </rdf:Bag>
              </bqbiol:is>
            </rdf:Description>
          </rdf:RDF>
        </annotation>
        <listOfReactants>
          <speciesReference species="s_5423__91__c__93__" stoichiometry="1" constant="true"/>
          <speciesReference species="s_0687__91__c__93__" stoichiometry="1" constant="true"/>
          <speciesReference species="s_0794__91__c__93__" stoichiometry="1" constant="true"/>
        </listOfReactants>
        <listOfProducts>
          <speciesReference species="s_0689__91__c__93__" stoichiometry="1" constant="true"/>
          <speciesReference species="s_5425__91__c__93__" stoichiometry="1" constant="true"/>
        </listOfProducts>
        <fbc:geneProductAssociation>
          <fbc:or>
            <fbc:geneProductRef fbc:geneProduct="G_KLMA_60029"/>
            <fbc:geneProductRef fbc:geneProduct="G_KLMA_20263"/>
          </fbc:or>
        </fbc:geneProductAssociation>
      </reaction>
      <reaction metaid="r_0190" id="r_0190" name="acetyl-CoA:[acyl-carrier-protein] S-acetyltransferase" reversible="false" fast="false" fbc:lowerFluxBound="FB15N0" fbc:upperFluxBound="FB20N1000">
        <notes>
          <body xmlns="http://www.w3.org/1999/xhtml">
            <p>SUBSYSTEM: Fatty acid biosynthesis</p>
          </body>
        </notes>
        <annotation xmlns:sbml="http://www.sbml.org/sbml/level3/version1/core">
          <rdf:RDF xmlns:rdf="http://www.w3.org/1999/02/22-rdf-syntax-ns#" xmlns:dcterms="http://purl.org/dc/terms/" xmlns:vCard="http://www.w3.org/2001/vcard-rdf/3.0#" xmlns:vCard4="http://www.w3.org/2006/vcard/ns#" xmlns:bqbiol="http://biomodels.net/biology-qualifiers/" xmlns:bqmodel="http://biomodels.net/model-qualifiers/">
            <rdf:Description rdf:about="#r_0190">
              <bqbiol:is>
                <rdf:Bag>
                  <rdf:li rdf:resource="http://identifiers.org/ec-code/2.3.1.38"/>
                  <rdf:li rdf:resource="http://identifiers.org/ec-code/2.3.1.85"/>
                  <rdf:li rdf:resource="http://identifiers.org/ec-code/2.3.1.86"/>
                  <rdf:li rdf:resource="http://identifiers.org/ec-code/2.3.1.180"/>
                  <rdf:li rdf:resource="http://identifiers.org/kegg.reaction/R01624"/>
                </rdf:Bag>
              </bqbiol:is>
            </rdf:Description>
          </rdf:RDF>
        </annotation>
        <listOfReactants>
          <speciesReference species="s_0373__91__c__93__" stoichiometry="1" constant="true"/>
          <speciesReference species="s_5068__91__c__93__" stoichiometry="1" constant="true"/>
        </listOfReactants>
        <listOfProducts>
          <speciesReference species="s_5336__91__c__93__" stoichiometry="1" constant="true"/>
          <speciesReference species="s_0529__91__c__93__" stoichiometry="1" constant="true"/>
        </listOfProducts>
        <fbc:geneProductAssociation>
          <fbc:or>
            <fbc:geneProductRef fbc:geneProduct="G_KLMA_40526"/>
            <fbc:geneProductRef fbc:geneProduct="G_KLMA_70219"/>
          </fbc:or>
        </fbc:geneProductAssociation>
      </reaction>
      <reaction metaid="r_0191" id="r_0191" name="acetyl-CoA:[acyl-carrier-protein] S-acetyltransferase" reversible="false" fast="false" fbc:lowerFluxBound="FB15N0" fbc:upperFluxBound="FB20N1000">
        <notes>
          <body xmlns="http://www.w3.org/1999/xhtml">
            <p>SUBSYSTEM: Fatty acid biosynthesis</p>
          </body>
        </notes>
        <annotation xmlns:sbml="http://www.sbml.org/sbml/level3/version1/core">
          <rdf:RDF xmlns:rdf="http://www.w3.org/1999/02/22-rdf-syntax-ns#" xmlns:dcterms="http://purl.org/dc/terms/" xmlns:vCard="http://www.w3.org/2001/vcard-rdf/3.0#" xmlns:vCard4="http://www.w3.org/2006/vcard/ns#" xmlns:bqbiol="http://biomodels.net/biology-qualifiers/" xmlns:bqmodel="http://biomodels.net/model-qualifiers/">
            <rdf:Description rdf:about="#r_0191">
              <bqbiol:is>
                <rdf:Bag>
                  <rdf:li rdf:resource="http://identifiers.org/ec-code/2.3.1.38"/>
                  <rdf:li rdf:resource="http://identifiers.org/ec-code/2.3.1.85"/>
                  <rdf:li rdf:resource="http://identifiers.org/ec-code/2.3.1.86"/>
                  <rdf:li rdf:resource="http://identifiers.org/ec-code/2.3.1.180"/>
                  <rdf:li rdf:resource="http://identifiers.org/kegg.reaction/R01624"/>
                </rdf:Bag>
              </bqbiol:is>
            </rdf:Description>
          </rdf:RDF>
        </annotation>
        <listOfReactants>
          <speciesReference species="s_0376__91__m__93__" stoichiometry="1" constant="true"/>
          <speciesReference species="s_1845__91__m__93__" stoichiometry="1" constant="true"/>
        </listOfReactants>
        <listOfProducts>
          <speciesReference species="s_0372__91__m__93__" stoichiometry="1" constant="true"/>
          <speciesReference species="s_0532__91__m__93__" stoichiometry="1" constant="true"/>
        </listOfProducts>
        <fbc:geneProductAssociation>
          <fbc:or>
            <fbc:geneProductRef fbc:geneProduct="G_KLMA_40526"/>
            <fbc:geneProductRef fbc:geneProduct="G_KLMA_70219"/>
          </fbc:or>
        </fbc:geneProductAssociation>
      </reaction>
      <reaction metaid="r_0192" id="r_0192" name="Malonyl-CoA:[acyl-carrier-protein] S-malonyltransferase" reversible="true" fast="false" fbc:lowerFluxBound="FB1N1000" fbc:upperFluxBound="FB20N1000">
        <notes>
          <body xmlns="http://www.w3.org/1999/xhtml">
            <p>SUBSYSTEM: Fatty acid biosynthesis</p>
          </body>
        </notes>
        <annotation xmlns:sbml="http://www.sbml.org/sbml/level3/version1/core">
          <rdf:RDF xmlns:rdf="http://www.w3.org/1999/02/22-rdf-syntax-ns#" xmlns:dcterms="http://purl.org/dc/terms/" xmlns:vCard="http://www.w3.org/2001/vcard-rdf/3.0#" xmlns:vCard4="http://www.w3.org/2006/vcard/ns#" xmlns:bqbiol="http://biomodels.net/biology-qualifiers/" xmlns:bqmodel="http://biomodels.net/model-qualifiers/">
            <rdf:Description rdf:about="#r_0192">
              <bqbiol:is>
                <rdf:Bag>
                  <rdf:li rdf:resource="http://identifiers.org/ec-code/2.3.1.39"/>
                  <rdf:li rdf:resource="http://identifiers.org/ec-code/2.3.1.85"/>
                  <rdf:li rdf:resource="http://identifiers.org/ec-code/2.3.1.86"/>
                  <rdf:li rdf:resource="http://identifiers.org/kegg.reaction/R01626"/>
                </rdf:Bag>
              </bqbiol:is>
            </rdf:Description>
          </rdf:RDF>
        </annotation>
        <listOfReactants>
          <speciesReference species="s_5068__91__c__93__" stoichiometry="1" constant="true"/>
          <speciesReference species="s_0794__91__c__93__" stoichiometry="1" constant="true"/>
          <speciesReference species="s_1101__91__c__93__" stoichiometry="1" constant="true"/>
        </listOfReactants>
        <listOfProducts>
          <speciesReference species="s_5222__91__c__93__" stoichiometry="1" constant="true"/>
          <speciesReference species="s_0529__91__c__93__" stoichiometry="1" constant="true"/>
        </listOfProducts>
        <fbc:geneProductAssociation>
          <fbc:or>
            <fbc:geneProductRef fbc:geneProduct="G_KLMA_40526"/>
            <fbc:geneProductRef fbc:geneProduct="G_KLMA_70219"/>
            <fbc:geneProductRef fbc:geneProduct="G_KLMA_20796"/>
          </fbc:or>
        </fbc:geneProductAssociation>
      </reaction>
      <reaction metaid="r_0193" id="r_0193" name="Malonyl-CoA:[acyl-carrier-protein] S-malonyltransferase" reversible="true" fast="false" fbc:lowerFluxBound="FB1N1000" fbc:upperFluxBound="FB20N1000">
        <notes>
          <body xmlns="http://www.w3.org/1999/xhtml">
            <p>SUBSYSTEM: Fatty acid biosynthesis</p>
          </body>
        </notes>
        <annotation xmlns:sbml="http://www.sbml.org/sbml/level3/version1/core">
          <rdf:RDF xmlns:rdf="http://www.w3.org/1999/02/22-rdf-syntax-ns#" xmlns:dcterms="http://purl.org/dc/terms/" xmlns:vCard="http://www.w3.org/2001/vcard-rdf/3.0#" xmlns:vCard4="http://www.w3.org/2006/vcard/ns#" xmlns:bqbiol="http://biomodels.net/biology-qualifiers/" xmlns:bqmodel="http://biomodels.net/model-qualifiers/">
            <rdf:Description rdf:about="#r_0193">
              <bqbiol:is>
                <rdf:Bag>
                  <rdf:li rdf:resource="http://identifiers.org/ec-code/2.3.1.39"/>
                  <rdf:li rdf:resource="http://identifiers.org/ec-code/2.3.1.85"/>
                  <rdf:li rdf:resource="http://identifiers.org/ec-code/2.3.1.86"/>
                  <rdf:li rdf:resource="http://identifiers.org/kegg.reaction/R01626"/>
                </rdf:Bag>
              </bqbiol:is>
            </rdf:Description>
          </rdf:RDF>
        </annotation>
        <listOfReactants>
          <speciesReference species="s_1845__91__m__93__" stoichiometry="1" constant="true"/>
          <speciesReference species="s_0799__91__m__93__" stoichiometry="1" constant="true"/>
          <speciesReference species="s_1104__91__m__93__" stoichiometry="1" constant="true"/>
        </listOfReactants>
        <listOfProducts>
          <speciesReference species="s_0465__91__m__93__" stoichiometry="1" constant="true"/>
          <speciesReference species="s_0532__91__m__93__" stoichiometry="1" constant="true"/>
        </listOfProducts>
        <fbc:geneProductAssociation>
          <fbc:or>
            <fbc:geneProductRef fbc:geneProduct="G_KLMA_40526"/>
            <fbc:geneProductRef fbc:geneProduct="G_KLMA_20796"/>
          </fbc:or>
        </fbc:geneProductAssociation>
      </reaction>
      <reaction metaid="r_0194" id="r_0194" name="Oleoyl-[acyl-carrier protein] hydrolase" reversible="false" fast="false" fbc:lowerFluxBound="FB15N0" fbc:upperFluxBound="FB20N1000">
        <notes>
          <body xmlns="http://www.w3.org/1999/xhtml">
            <p>SUBSYSTEM: Fatty acid biosynthesis</p>
          </body>
        </notes>
        <annotation xmlns:sbml="http://www.sbml.org/sbml/level3/version1/core">
          <rdf:RDF xmlns:rdf="http://www.w3.org/1999/02/22-rdf-syntax-ns#" xmlns:dcterms="http://purl.org/dc/terms/" xmlns:vCard="http://www.w3.org/2001/vcard-rdf/3.0#" xmlns:vCard4="http://www.w3.org/2006/vcard/ns#" xmlns:bqbiol="http://biomodels.net/biology-qualifiers/" xmlns:bqmodel="http://biomodels.net/model-qualifiers/">
            <rdf:Description rdf:about="#r_0194">
              <bqbiol:is>
                <rdf:Bag>
                  <rdf:li rdf:resource="http://identifiers.org/ec-code/2.3.1.85"/>
                  <rdf:li rdf:resource="http://identifiers.org/ec-code/3.1.2.14"/>
                  <rdf:li rdf:resource="http://identifiers.org/kegg.reaction/R01706"/>
                </rdf:Bag>
              </bqbiol:is>
            </rdf:Description>
          </rdf:RDF>
        </annotation>
        <listOfReactants>
          <speciesReference species="s_0803__91__c__93__" stoichiometry="1" constant="true"/>
          <speciesReference species="s_5517__91__c__93__" stoichiometry="1" constant="true"/>
        </listOfReactants>
        <listOfProducts>
          <speciesReference species="s_5068__91__c__93__" stoichiometry="1" constant="true"/>
          <speciesReference species="s_0794__91__c__93__" stoichiometry="1" constant="true"/>
          <speciesReference species="s_1286__91__c__93__" stoichiometry="1" constant="true"/>
        </listOfProducts>
        <fbc:geneProductAssociation>
          <fbc:geneProductRef fbc:geneProduct="G_KLMA_40526"/>
        </fbc:geneProductAssociation>
      </reaction>
      <reaction metaid="r_0195" id="r_0195" name="Oleoyl-[acyl-carrier-protein] hydrolase" reversible="false" fast="false" fbc:lowerFluxBound="FB15N0" fbc:upperFluxBound="FB20N1000">
        <notes>
          <body xmlns="http://www.w3.org/1999/xhtml">
            <p>SUBSYSTEM: Fatty acid biosynthesis</p>
          </body>
        </notes>
        <annotation xmlns:sbml="http://www.sbml.org/sbml/level3/version1/core">
          <rdf:RDF xmlns:rdf="http://www.w3.org/1999/02/22-rdf-syntax-ns#" xmlns:dcterms="http://purl.org/dc/terms/" xmlns:vCard="http://www.w3.org/2001/vcard-rdf/3.0#" xmlns:vCard4="http://www.w3.org/2006/vcard/ns#" xmlns:bqbiol="http://biomodels.net/biology-qualifiers/" xmlns:bqmodel="http://biomodels.net/model-qualifiers/">
            <rdf:Description rdf:about="#r_0195">
              <bqbiol:is>
                <rdf:Bag>
                  <rdf:li rdf:resource="http://identifiers.org/ec-code/3.1.2.14"/>
                  <rdf:li rdf:resource="http://identifiers.org/kegg.reaction/R02814"/>
                </rdf:Bag>
              </bqbiol:is>
            </rdf:Description>
          </rdf:RDF>
        </annotation>
        <listOfReactants>
          <speciesReference species="s_0803__91__c__93__" stoichiometry="1" constant="true"/>
          <speciesReference species="s_5221__91__c__93__" stoichiometry="1" constant="true"/>
        </listOfReactants>
        <listOfProducts>
          <speciesReference species="s_5068__91__c__93__" stoichiometry="1" constant="true"/>
          <speciesReference species="s_0794__91__c__93__" stoichiometry="1" constant="true"/>
          <speciesReference species="s_1260__91__c__93__" stoichiometry="1" constant="true"/>
        </listOfProducts>
        <fbc:geneProductAssociation>
          <fbc:geneProductRef fbc:geneProduct="G_KLMA_40526"/>
        </fbc:geneProductAssociation>
      </reaction>
      <reaction metaid="r_0196" id="r_0196" name="Acyl-[acyl-carrier-protein],hydrogen-donor:oxygen oxidoreductase" reversible="false" fast="false" fbc:lowerFluxBound="FB15N0" fbc:upperFluxBound="FB20N1000">
        <notes>
          <body xmlns="http://www.w3.org/1999/xhtml">
            <p>SUBSYSTEM: Fatty acid biosynthesis</p>
          </body>
        </notes>
        <annotation xmlns:sbml="http://www.sbml.org/sbml/level3/version1/core">
          <rdf:RDF xmlns:rdf="http://www.w3.org/1999/02/22-rdf-syntax-ns#" xmlns:dcterms="http://purl.org/dc/terms/" xmlns:vCard="http://www.w3.org/2001/vcard-rdf/3.0#" xmlns:vCard4="http://www.w3.org/2006/vcard/ns#" xmlns:bqbiol="http://biomodels.net/biology-qualifiers/" xmlns:bqmodel="http://biomodels.net/model-qualifiers/">
            <rdf:Description rdf:about="#r_0196">
              <bqbiol:is>
                <rdf:Bag>
                  <rdf:li rdf:resource="http://identifiers.org/ec-code/1.14.19.2"/>
                  <rdf:li rdf:resource="http://identifiers.org/kegg.reaction/R03370"/>
                </rdf:Bag>
              </bqbiol:is>
            </rdf:Description>
          </rdf:RDF>
        </annotation>
        <listOfReactants>
          <speciesReference species="s_0794__91__c__93__" stoichiometry="1" constant="true"/>
          <speciesReference species="s_1203__91__c__93__" stoichiometry="1" constant="true"/>
          <speciesReference species="s_5342__91__c__93__" stoichiometry="1" constant="true"/>
          <speciesReference species="s_1275__91__c__93__" stoichiometry="1" constant="true"/>
        </listOfReactants>
        <listOfProducts>
          <speciesReference species="s_0803__91__c__93__" stoichiometry="2" constant="true"/>
          <speciesReference species="s_1198__91__c__93__" stoichiometry="1" constant="true"/>
          <speciesReference species="s_5221__91__c__93__" stoichiometry="1" constant="true"/>
        </listOfProducts>
      </reaction>
      <reaction metaid="r_0197" id="r_0197" name="Dodecanoyl-[acyl-carrier-protein] hydrolase" reversible="false" fast="false" fbc:lowerFluxBound="FB15N0" fbc:upperFluxBound="FB20N1000">
        <notes>
          <body xmlns="http://www.w3.org/1999/xhtml">
            <p>SUBSYSTEM: Fatty acid biosynthesis</p>
          </body>
        </notes>
        <annotation xmlns:sbml="http://www.sbml.org/sbml/level3/version1/core">
          <rdf:RDF xmlns:rdf="http://www.w3.org/1999/02/22-rdf-syntax-ns#" xmlns:dcterms="http://purl.org/dc/terms/" xmlns:vCard="http://www.w3.org/2001/vcard-rdf/3.0#" xmlns:vCard4="http://www.w3.org/2006/vcard/ns#" xmlns:bqbiol="http://biomodels.net/biology-qualifiers/" xmlns:bqmodel="http://biomodels.net/model-qualifiers/">
            <rdf:Description rdf:about="#r_0197">
              <bqbiol:is>
                <rdf:Bag>
                  <rdf:li rdf:resource="http://identifiers.org/ec-code/3.1.2.14"/>
                  <rdf:li rdf:resource="http://identifiers.org/ec-code/3.1.2.21"/>
                  <rdf:li rdf:resource="http://identifiers.org/kegg.reaction/R04014"/>
                </rdf:Bag>
              </bqbiol:is>
            </rdf:Description>
          </rdf:RDF>
        </annotation>
        <listOfReactants>
          <speciesReference species="s_5390__91__c__93__" stoichiometry="1" constant="true"/>
          <speciesReference species="s_0803__91__c__93__" stoichiometry="1" constant="true"/>
        </listOfReactants>
        <listOfProducts>
          <speciesReference species="s_5068__91__c__93__" stoichiometry="1" constant="true"/>
          <speciesReference species="s_0794__91__c__93__" stoichiometry="1" constant="true"/>
          <speciesReference species="s_1065__91__c__93__" stoichiometry="1" constant="true"/>
        </listOfProducts>
        <fbc:geneProductAssociation>
          <fbc:geneProductRef fbc:geneProduct="G_KLMA_40526"/>
        </fbc:geneProductAssociation>
      </reaction>
      <reaction metaid="r_0198" id="r_0198" name="Acyl-[acyl-carrier-protein]:malonyl-[acyl-carrier-protein] C-acyltransferase (decarboxylating)" reversible="false" fast="false" fbc:lowerFluxBound="FB15N0" fbc:upperFluxBound="FB20N1000">
        <notes>
          <body xmlns="http://www.w3.org/1999/xhtml">
            <p>SUBSYSTEM: Fatty acid biosynthesis</p>
          </body>
        </notes>
        <annotation xmlns:sbml="http://www.sbml.org/sbml/level3/version1/core">
          <rdf:RDF xmlns:rdf="http://www.w3.org/1999/02/22-rdf-syntax-ns#" xmlns:dcterms="http://purl.org/dc/terms/" xmlns:vCard="http://www.w3.org/2001/vcard-rdf/3.0#" xmlns:vCard4="http://www.w3.org/2006/vcard/ns#" xmlns:bqbiol="http://biomodels.net/biology-qualifiers/" xmlns:bqmodel="http://biomodels.net/model-qualifiers/">
            <rdf:Description rdf:about="#r_0198">
              <bqbiol:is>
                <rdf:Bag>
                  <rdf:li rdf:resource="http://identifiers.org/ec-code/2.3.1.41"/>
                  <rdf:li rdf:resource="http://identifiers.org/ec-code/2.3.1.85"/>
                  <rdf:li rdf:resource="http://identifiers.org/ec-code/2.3.1.86"/>
                  <rdf:li rdf:resource="http://identifiers.org/ec-code/2.3.1.179"/>
                  <rdf:li rdf:resource="http://identifiers.org/kegg.reaction/R04355"/>
                </rdf:Bag>
              </bqbiol:is>
            </rdf:Description>
          </rdf:RDF>
        </annotation>
        <listOfReactants>
          <speciesReference species="s_5336__91__c__93__" stoichiometry="1" constant="true"/>
          <speciesReference species="s_5222__91__c__93__" stoichiometry="1" constant="true"/>
        </listOfReactants>
        <listOfProducts>
          <speciesReference species="s_5484__91__c__93__" stoichiometry="1" constant="true"/>
          <speciesReference species="s_5068__91__c__93__" stoichiometry="1" constant="true"/>
          <speciesReference species="s_0456__91__c__93__" stoichiometry="1" constant="true"/>
        </listOfProducts>
        <fbc:geneProductAssociation>
          <fbc:geneProductRef fbc:geneProduct="G_KLMA_70184"/>
        </fbc:geneProductAssociation>
      </reaction>
      <reaction metaid="r_0199" id="r_0199" name="Acyl-[acyl-carrier-protein]:malonyl-[acyl-carrier-protein] C-acyltransferase (decarboxylating)" reversible="false" fast="false" fbc:lowerFluxBound="FB15N0" fbc:upperFluxBound="FB20N1000">
        <notes>
          <body xmlns="http://www.w3.org/1999/xhtml">
            <p>SUBSYSTEM: Fatty acid biosynthesis</p>
          </body>
        </notes>
        <annotation xmlns:sbml="http://www.sbml.org/sbml/level3/version1/core">
          <rdf:RDF xmlns:rdf="http://www.w3.org/1999/02/22-rdf-syntax-ns#" xmlns:dcterms="http://purl.org/dc/terms/" xmlns:vCard="http://www.w3.org/2001/vcard-rdf/3.0#" xmlns:vCard4="http://www.w3.org/2006/vcard/ns#" xmlns:bqbiol="http://biomodels.net/biology-qualifiers/" xmlns:bqmodel="http://biomodels.net/model-qualifiers/">
            <rdf:Description rdf:about="#r_0199">
              <bqbiol:is>
                <rdf:Bag>
                  <rdf:li rdf:resource="http://identifiers.org/ec-code/2.3.1.41"/>
                  <rdf:li rdf:resource="http://identifiers.org/ec-code/2.3.1.85"/>
                  <rdf:li rdf:resource="http://identifiers.org/ec-code/2.3.1.86"/>
                  <rdf:li rdf:resource="http://identifiers.org/ec-code/2.3.1.179"/>
                  <rdf:li rdf:resource="http://identifiers.org/kegg.reaction/R04355"/>
                </rdf:Bag>
              </bqbiol:is>
            </rdf:Description>
          </rdf:RDF>
        </annotation>
        <listOfReactants>
          <speciesReference species="s_0372__91__m__93__" stoichiometry="1" constant="true"/>
          <speciesReference species="s_0465__91__m__93__" stoichiometry="1" constant="true"/>
        </listOfReactants>
        <listOfProducts>
          <speciesReference species="s_5485__91__m__93__" stoichiometry="1" constant="true"/>
          <speciesReference species="s_1845__91__m__93__" stoichiometry="1" constant="true"/>
          <speciesReference species="s_0460__91__m__93__" stoichiometry="1" constant="true"/>
        </listOfProducts>
        <fbc:geneProductAssociation>
          <fbc:geneProductRef fbc:geneProduct="G_KLMA_70184"/>
        </fbc:geneProductAssociation>
      </reaction>
      <reaction metaid="r_0200" id="r_0200" name="biotin-carboxyl-carrier-protein:carbon-dioxide ligase (ADP-forming)" reversible="true" fast="false" fbc:lowerFluxBound="FB1N1000" fbc:upperFluxBound="FB20N1000">
        <notes>
          <body xmlns="http://www.w3.org/1999/xhtml">
            <p>SUBSYSTEM: Fatty acid biosynthesis</p>
          </body>
        </notes>
        <annotation xmlns:sbml="http://www.sbml.org/sbml/level3/version1/core">
          <rdf:RDF xmlns:rdf="http://www.w3.org/1999/02/22-rdf-syntax-ns#" xmlns:dcterms="http://purl.org/dc/terms/" xmlns:vCard="http://www.w3.org/2001/vcard-rdf/3.0#" xmlns:vCard4="http://www.w3.org/2006/vcard/ns#" xmlns:bqbiol="http://biomodels.net/biology-qualifiers/" xmlns:bqmodel="http://biomodels.net/model-qualifiers/">
            <rdf:Description rdf:about="#r_0200">
              <bqbiol:is>
                <rdf:Bag>
                  <rdf:li rdf:resource="http://identifiers.org/ec-code/6.3.4.14"/>
                  <rdf:li rdf:resource="http://identifiers.org/kegg.reaction/R04385"/>
                </rdf:Bag>
              </bqbiol:is>
            </rdf:Description>
          </rdf:RDF>
        </annotation>
        <listOfReactants>
          <speciesReference species="s_0434__91__c__93__" stoichiometry="1" constant="true"/>
          <speciesReference species="s_0445__91__c__93__" stoichiometry="1" constant="true"/>
          <speciesReference species="s_5556__91__c__93__" stoichiometry="1" constant="true"/>
        </listOfReactants>
        <listOfProducts>
          <speciesReference species="s_0394__91__c__93__" stoichiometry="1" constant="true"/>
          <speciesReference species="s_5355__91__c__93__" stoichiometry="1" constant="true"/>
          <speciesReference species="s_0794__91__c__93__" stoichiometry="1" constant="true"/>
          <speciesReference species="s_1322__91__c__93__" stoichiometry="1" constant="true"/>
        </listOfProducts>
        <fbc:geneProductAssociation>
          <fbc:geneProductRef fbc:geneProduct="G_KLMA_60469"/>
        </fbc:geneProductAssociation>
      </reaction>
      <reaction metaid="r_0201" id="r_0201" name="biotin-carboxyl-carrier-protein:carbon-dioxide ligase (ADP-forming)" reversible="true" fast="false" fbc:lowerFluxBound="FB1N1000" fbc:upperFluxBound="FB20N1000">
        <notes>
          <body xmlns="http://www.w3.org/1999/xhtml">
            <p>SUBSYSTEM: Fatty acid biosynthesis</p>
          </body>
        </notes>
        <annotation xmlns:sbml="http://www.sbml.org/sbml/level3/version1/core">
          <rdf:RDF xmlns:rdf="http://www.w3.org/1999/02/22-rdf-syntax-ns#" xmlns:dcterms="http://purl.org/dc/terms/" xmlns:vCard="http://www.w3.org/2001/vcard-rdf/3.0#" xmlns:vCard4="http://www.w3.org/2006/vcard/ns#" xmlns:bqbiol="http://biomodels.net/biology-qualifiers/" xmlns:bqmodel="http://biomodels.net/model-qualifiers/">
            <rdf:Description rdf:about="#r_0201">
              <bqbiol:is>
                <rdf:Bag>
                  <rdf:li rdf:resource="http://identifiers.org/ec-code/6.3.4.14"/>
                  <rdf:li rdf:resource="http://identifiers.org/kegg.reaction/R04385"/>
                </rdf:Bag>
              </bqbiol:is>
            </rdf:Description>
          </rdf:RDF>
        </annotation>
        <listOfReactants>
          <speciesReference species="s_0437__91__m__93__" stoichiometry="1" constant="true"/>
          <speciesReference species="s_0447__91__m__93__" stoichiometry="1" constant="true"/>
          <speciesReference species="s_5557__91__m__93__" stoichiometry="1" constant="true"/>
        </listOfReactants>
        <listOfProducts>
          <speciesReference species="s_0397__91__m__93__" stoichiometry="1" constant="true"/>
          <speciesReference species="s_5356__91__m__93__" stoichiometry="1" constant="true"/>
          <speciesReference species="s_0799__91__m__93__" stoichiometry="1" constant="true"/>
          <speciesReference species="s_1326__91__m__93__" stoichiometry="1" constant="true"/>
        </listOfProducts>
        <fbc:geneProductAssociation>
          <fbc:geneProductRef fbc:geneProduct="G_KLMA_60469"/>
        </fbc:geneProductAssociation>
      </reaction>
      <reaction metaid="r_0202" id="r_0202" name="Acetyl-CoA:carbon-dioxide ligase (ADP-forming)" reversible="true" fast="false" fbc:lowerFluxBound="FB1N1000" fbc:upperFluxBound="FB20N1000">
        <notes>
          <body xmlns="http://www.w3.org/1999/xhtml">
            <p>SUBSYSTEM: Fatty acid biosynthesis</p>
          </body>
        </notes>
        <annotation xmlns:sbml="http://www.sbml.org/sbml/level3/version1/core">
          <rdf:RDF xmlns:rdf="http://www.w3.org/1999/02/22-rdf-syntax-ns#" xmlns:dcterms="http://purl.org/dc/terms/" xmlns:vCard="http://www.w3.org/2001/vcard-rdf/3.0#" xmlns:vCard4="http://www.w3.org/2006/vcard/ns#" xmlns:bqbiol="http://biomodels.net/biology-qualifiers/" xmlns:bqmodel="http://biomodels.net/model-qualifiers/">
            <rdf:Description rdf:about="#r_0202">
              <bqbiol:is>
                <rdf:Bag>
                  <rdf:li rdf:resource="http://identifiers.org/ec-code/6.4.1.2"/>
                  <rdf:li rdf:resource="http://identifiers.org/kegg.reaction/R04386"/>
                </rdf:Bag>
              </bqbiol:is>
            </rdf:Description>
          </rdf:RDF>
        </annotation>
        <listOfReactants>
          <speciesReference species="s_0373__91__c__93__" stoichiometry="1" constant="true"/>
          <speciesReference species="s_5355__91__c__93__" stoichiometry="1" constant="true"/>
        </listOfReactants>
        <listOfProducts>
          <speciesReference species="s_5556__91__c__93__" stoichiometry="1" constant="true"/>
          <speciesReference species="s_1101__91__c__93__" stoichiometry="1" constant="true"/>
        </listOfProducts>
        <fbc:geneProductAssociation>
          <fbc:geneProductRef fbc:geneProduct="G_KLMA_60469"/>
        </fbc:geneProductAssociation>
      </reaction>
      <reaction metaid="r_0203" id="r_0203" name="Acetyl-CoA:carbon-dioxide ligase (ADP-forming)" reversible="true" fast="false" fbc:lowerFluxBound="FB1N1000" fbc:upperFluxBound="FB20N1000">
        <notes>
          <body xmlns="http://www.w3.org/1999/xhtml">
            <p>SUBSYSTEM: Fatty acid biosynthesis</p>
          </body>
        </notes>
        <annotation xmlns:sbml="http://www.sbml.org/sbml/level3/version1/core">
          <rdf:RDF xmlns:rdf="http://www.w3.org/1999/02/22-rdf-syntax-ns#" xmlns:dcterms="http://purl.org/dc/terms/" xmlns:vCard="http://www.w3.org/2001/vcard-rdf/3.0#" xmlns:vCard4="http://www.w3.org/2006/vcard/ns#" xmlns:bqbiol="http://biomodels.net/biology-qualifiers/" xmlns:bqmodel="http://biomodels.net/model-qualifiers/">
            <rdf:Description rdf:about="#r_0203">
              <bqbiol:is>
                <rdf:Bag>
                  <rdf:li rdf:resource="http://identifiers.org/ec-code/6.4.1.2"/>
                  <rdf:li rdf:resource="http://identifiers.org/kegg.reaction/R04386"/>
                </rdf:Bag>
              </bqbiol:is>
            </rdf:Description>
          </rdf:RDF>
        </annotation>
        <listOfReactants>
          <speciesReference species="s_0373__91__c__93__" stoichiometry="1" constant="true"/>
          <speciesReference species="s_5356__91__m__93__" stoichiometry="1" constant="true"/>
        </listOfReactants>
        <listOfProducts>
          <speciesReference species="s_5557__91__m__93__" stoichiometry="1" constant="true"/>
          <speciesReference species="s_1104__91__m__93__" stoichiometry="1" constant="true"/>
        </listOfProducts>
        <fbc:geneProductAssociation>
          <fbc:geneProductRef fbc:geneProduct="G_KLMA_60469"/>
        </fbc:geneProductAssociation>
      </reaction>
      <reaction metaid="r_0204" id="r_0204" name="(3R)-3-Hydroxybutanoyl-[acyl-carrier-protein] hydro-lyase" reversible="true" fast="false" fbc:lowerFluxBound="FB1N1000" fbc:upperFluxBound="FB20N1000">
        <notes>
          <body xmlns="http://www.w3.org/1999/xhtml">
            <p>SUBSYSTEM: Fatty acid biosynthesis</p>
          </body>
        </notes>
        <annotation xmlns:sbml="http://www.sbml.org/sbml/level3/version1/core">
          <rdf:RDF xmlns:rdf="http://www.w3.org/1999/02/22-rdf-syntax-ns#" xmlns:dcterms="http://purl.org/dc/terms/" xmlns:vCard="http://www.w3.org/2001/vcard-rdf/3.0#" xmlns:vCard4="http://www.w3.org/2006/vcard/ns#" xmlns:bqbiol="http://biomodels.net/biology-qualifiers/" xmlns:bqmodel="http://biomodels.net/model-qualifiers/">
            <rdf:Description rdf:about="#r_0204">
              <bqbiol:is>
                <rdf:Bag>
                  <rdf:li rdf:resource="http://identifiers.org/ec-code/4.2.1.58"/>
                  <rdf:li rdf:resource="http://identifiers.org/kegg.reaction/R04428"/>
                </rdf:Bag>
              </bqbiol:is>
            </rdf:Description>
          </rdf:RDF>
        </annotation>
        <listOfReactants>
          <speciesReference species="s_5367__91__c__93__" stoichiometry="1" constant="true"/>
        </listOfReactants>
        <listOfProducts>
          <speciesReference species="s_5350__91__c__93__" stoichiometry="1" constant="true"/>
          <speciesReference species="s_0803__91__c__93__" stoichiometry="1" constant="true"/>
        </listOfProducts>
        <fbc:geneProductAssociation>
          <fbc:geneProductRef fbc:geneProduct="G_KLMA_40526"/>
        </fbc:geneProductAssociation>
      </reaction>
      <reaction metaid="r_0205" id="r_0205" name="(3R)-3-Hydroxybutanoyl-[acyl-carrier-protein] hydro-lyase" reversible="true" fast="false" fbc:lowerFluxBound="FB1N1000" fbc:upperFluxBound="FB20N1000">
        <notes>
          <body xmlns="http://www.w3.org/1999/xhtml">
            <p>SUBSYSTEM: Fatty acid biosynthesis</p>
          </body>
        </notes>
        <annotation xmlns:sbml="http://www.sbml.org/sbml/level3/version1/core">
          <rdf:RDF xmlns:rdf="http://www.w3.org/1999/02/22-rdf-syntax-ns#" xmlns:dcterms="http://purl.org/dc/terms/" xmlns:vCard="http://www.w3.org/2001/vcard-rdf/3.0#" xmlns:vCard4="http://www.w3.org/2006/vcard/ns#" xmlns:bqbiol="http://biomodels.net/biology-qualifiers/" xmlns:bqmodel="http://biomodels.net/model-qualifiers/">
            <rdf:Description rdf:about="#r_0205">
              <bqbiol:is>
                <rdf:Bag>
                  <rdf:li rdf:resource="http://identifiers.org/ec-code/4.2.1.58"/>
                  <rdf:li rdf:resource="http://identifiers.org/kegg.reaction/R04428"/>
                </rdf:Bag>
              </bqbiol:is>
            </rdf:Description>
          </rdf:RDF>
        </annotation>
        <listOfReactants>
          <speciesReference species="s_5368__91__m__93__" stoichiometry="1" constant="true"/>
        </listOfReactants>
        <listOfProducts>
          <speciesReference species="s_5351__91__m__93__" stoichiometry="1" constant="true"/>
          <speciesReference species="s_0807__91__m__93__" stoichiometry="1" constant="true"/>
        </listOfProducts>
        <fbc:geneProductAssociation>
          <fbc:geneProductRef fbc:geneProduct="G_KLMA_40526"/>
        </fbc:geneProductAssociation>
      </reaction>
      <reaction metaid="r_0206" id="r_0206" name="Butyryl-[acyl-carrier protein]:malonyl-CoA C-acyltransferase(decarboxylating, oxoacyl- and enoyl-reducing)" reversible="true" fast="false" fbc:lowerFluxBound="FB1N1000" fbc:upperFluxBound="FB20N1000">
        <notes>
          <body xmlns="http://www.w3.org/1999/xhtml">
            <p>SUBSYSTEM: Fatty acid biosynthesis</p>
          </body>
        </notes>
        <annotation xmlns:sbml="http://www.sbml.org/sbml/level3/version1/core">
          <rdf:RDF xmlns:rdf="http://www.w3.org/1999/02/22-rdf-syntax-ns#" xmlns:dcterms="http://purl.org/dc/terms/" xmlns:vCard="http://www.w3.org/2001/vcard-rdf/3.0#" xmlns:vCard4="http://www.w3.org/2006/vcard/ns#" xmlns:bqbiol="http://biomodels.net/biology-qualifiers/" xmlns:bqmodel="http://biomodels.net/model-qualifiers/">
            <rdf:Description rdf:about="#r_0206">
              <bqbiol:is>
                <rdf:Bag>
                  <rdf:li rdf:resource="http://identifiers.org/ec-code/1.3.1.9"/>
                  <rdf:li rdf:resource="http://identifiers.org/ec-code/2.3.1.86"/>
                  <rdf:li rdf:resource="http://identifiers.org/kegg.reaction/R04429"/>
                </rdf:Bag>
              </bqbiol:is>
            </rdf:Description>
          </rdf:RDF>
        </annotation>
        <listOfReactants>
          <speciesReference species="s_5486__91__c__93__" stoichiometry="1" constant="true"/>
          <speciesReference species="s_1198__91__c__93__" stoichiometry="1" constant="true"/>
        </listOfReactants>
        <listOfProducts>
          <speciesReference species="s_5350__91__c__93__" stoichiometry="1" constant="true"/>
          <speciesReference species="s_0794__91__c__93__" stoichiometry="1" constant="true"/>
          <speciesReference species="s_1203__91__c__93__" stoichiometry="1" constant="true"/>
        </listOfProducts>
        <fbc:geneProductAssociation>
          <fbc:or>
            <fbc:geneProductRef fbc:geneProduct="G_KLMA_40526"/>
            <fbc:geneProductRef fbc:geneProduct="G_KLMA_70219"/>
          </fbc:or>
        </fbc:geneProductAssociation>
      </reaction>
      <reaction metaid="r_0207" id="r_0207" name="Butyryl-[acyl-carrier protein]:malonyl-CoA C-acyltransferase(decarboxylating, oxoacyl- and enoyl-reducing)" reversible="true" fast="false" fbc:lowerFluxBound="FB1N1000" fbc:upperFluxBound="FB20N1000">
        <notes>
          <body xmlns="http://www.w3.org/1999/xhtml">
            <p>SUBSYSTEM: Fatty acid biosynthesis</p>
          </body>
        </notes>
        <annotation xmlns:sbml="http://www.sbml.org/sbml/level3/version1/core">
          <rdf:RDF xmlns:rdf="http://www.w3.org/1999/02/22-rdf-syntax-ns#" xmlns:dcterms="http://purl.org/dc/terms/" xmlns:vCard="http://www.w3.org/2001/vcard-rdf/3.0#" xmlns:vCard4="http://www.w3.org/2006/vcard/ns#" xmlns:bqbiol="http://biomodels.net/biology-qualifiers/" xmlns:bqmodel="http://biomodels.net/model-qualifiers/">
            <rdf:Description rdf:about="#r_0207">
              <bqbiol:is>
                <rdf:Bag>
                  <rdf:li rdf:resource="http://identifiers.org/ec-code/1.3.1.9"/>
                  <rdf:li rdf:resource="http://identifiers.org/ec-code/2.3.1.86"/>
                  <rdf:li rdf:resource="http://identifiers.org/kegg.reaction/R04429"/>
                </rdf:Bag>
              </bqbiol:is>
            </rdf:Description>
          </rdf:RDF>
        </annotation>
        <listOfReactants>
          <speciesReference species="s_5487__91__m__93__" stoichiometry="1" constant="true"/>
          <speciesReference species="s_1200__91__m__93__" stoichiometry="1" constant="true"/>
        </listOfReactants>
        <listOfProducts>
          <speciesReference species="s_5351__91__m__93__" stoichiometry="1" constant="true"/>
          <speciesReference species="s_0799__91__m__93__" stoichiometry="1" constant="true"/>
          <speciesReference species="s_1205__91__m__93__" stoichiometry="1" constant="true"/>
        </listOfProducts>
        <fbc:geneProductAssociation>
          <fbc:or>
            <fbc:geneProductRef fbc:geneProduct="G_KLMA_40526"/>
            <fbc:geneProductRef fbc:geneProduct="G_KLMA_70219"/>
          </fbc:or>
        </fbc:geneProductAssociation>
      </reaction>
      <reaction metaid="r_0208" id="r_0208" name="Butyryl-[acyl-carrier protein]:malonyl-CoA C-acyltransferase(decarboxylating, oxoacyl- and enoyl-reducing and thioester-hydrolysing)" reversible="true" fast="false" fbc:lowerFluxBound="FB1N1000" fbc:upperFluxBound="FB20N1000">
        <notes>
          <body xmlns="http://www.w3.org/1999/xhtml">
            <p>SUBSYSTEM: Fatty acid biosynthesis</p>
          </body>
        </notes>
        <annotation xmlns:sbml="http://www.sbml.org/sbml/level3/version1/core">
          <rdf:RDF xmlns:rdf="http://www.w3.org/1999/02/22-rdf-syntax-ns#" xmlns:dcterms="http://purl.org/dc/terms/" xmlns:vCard="http://www.w3.org/2001/vcard-rdf/3.0#" xmlns:vCard4="http://www.w3.org/2006/vcard/ns#" xmlns:bqbiol="http://biomodels.net/biology-qualifiers/" xmlns:bqmodel="http://biomodels.net/model-qualifiers/">
            <rdf:Description rdf:about="#r_0208">
              <bqbiol:is>
                <rdf:Bag>
                  <rdf:li rdf:resource="http://identifiers.org/ec-code/1.3.1.10"/>
                  <rdf:li rdf:resource="http://identifiers.org/kegg.reaction/R04430"/>
                </rdf:Bag>
              </bqbiol:is>
            </rdf:Description>
          </rdf:RDF>
        </annotation>
        <listOfReactants>
          <speciesReference species="s_5486__91__c__93__" stoichiometry="1" constant="true"/>
          <speciesReference species="s_1207__91__c__93__" stoichiometry="1" constant="true"/>
        </listOfReactants>
        <listOfProducts>
          <speciesReference species="s_5350__91__c__93__" stoichiometry="1" constant="true"/>
          <speciesReference species="s_0794__91__c__93__" stoichiometry="1" constant="true"/>
          <speciesReference species="s_1212__91__c__93__" stoichiometry="1" constant="true"/>
        </listOfProducts>
        <fbc:geneProductAssociation>
          <fbc:geneProductRef fbc:geneProduct="G_KLMA_60271"/>
        </fbc:geneProductAssociation>
      </reaction>
      <reaction metaid="r_0209" id="r_0209" name="Butyryl-[acyl-carrier protein]:malonyl-CoA C-acyltransferase(decarboxylating, oxoacyl- and enoyl-reducing and thioester-hydrolysing)" reversible="true" fast="false" fbc:lowerFluxBound="FB1N1000" fbc:upperFluxBound="FB20N1000">
        <notes>
          <body xmlns="http://www.w3.org/1999/xhtml">
            <p>SUBSYSTEM: Fatty acid biosynthesis</p>
          </body>
        </notes>
        <annotation xmlns:sbml="http://www.sbml.org/sbml/level3/version1/core">
          <rdf:RDF xmlns:rdf="http://www.w3.org/1999/02/22-rdf-syntax-ns#" xmlns:dcterms="http://purl.org/dc/terms/" xmlns:vCard="http://www.w3.org/2001/vcard-rdf/3.0#" xmlns:vCard4="http://www.w3.org/2006/vcard/ns#" xmlns:bqbiol="http://biomodels.net/biology-qualifiers/" xmlns:bqmodel="http://biomodels.net/model-qualifiers/">
            <rdf:Description rdf:about="#r_0209">
              <bqbiol:is>
                <rdf:Bag>
                  <rdf:li rdf:resource="http://identifiers.org/ec-code/1.3.1.10"/>
                  <rdf:li rdf:resource="http://identifiers.org/kegg.reaction/R04430"/>
                </rdf:Bag>
              </bqbiol:is>
            </rdf:Description>
          </rdf:RDF>
        </annotation>
        <listOfReactants>
          <speciesReference species="s_5487__91__m__93__" stoichiometry="1" constant="true"/>
          <speciesReference species="s_1210__91__m__93__" stoichiometry="1" constant="true"/>
        </listOfReactants>
        <listOfProducts>
          <speciesReference species="s_5351__91__m__93__" stoichiometry="1" constant="true"/>
          <speciesReference species="s_0799__91__m__93__" stoichiometry="1" constant="true"/>
          <speciesReference species="s_1214__91__m__93__" stoichiometry="1" constant="true"/>
        </listOfProducts>
        <fbc:geneProductAssociation>
          <fbc:geneProductRef fbc:geneProduct="G_KLMA_60271"/>
        </fbc:geneProductAssociation>
      </reaction>
      <reaction metaid="r_0210" id="r_0210" name="(3R)-3-Hydroxybutanoyl-[acyl-carrier protein]:NADP+ oxidoreductase" reversible="true" fast="false" fbc:lowerFluxBound="FB1N1000" fbc:upperFluxBound="FB20N1000">
        <notes>
          <body xmlns="http://www.w3.org/1999/xhtml">
            <p>SUBSYSTEM: Fatty acid biosynthesis</p>
          </body>
        </notes>
        <annotation xmlns:sbml="http://www.sbml.org/sbml/level3/version1/core">
          <rdf:RDF xmlns:rdf="http://www.w3.org/1999/02/22-rdf-syntax-ns#" xmlns:dcterms="http://purl.org/dc/terms/" xmlns:vCard="http://www.w3.org/2001/vcard-rdf/3.0#" xmlns:vCard4="http://www.w3.org/2006/vcard/ns#" xmlns:bqbiol="http://biomodels.net/biology-qualifiers/" xmlns:bqmodel="http://biomodels.net/model-qualifiers/">
            <rdf:Description rdf:about="#r_0210">
              <bqbiol:is>
                <rdf:Bag>
                  <rdf:li rdf:resource="http://identifiers.org/ec-code/1.1.1.100"/>
                  <rdf:li rdf:resource="http://identifiers.org/ec-code/2.3.1.85"/>
                  <rdf:li rdf:resource="http://identifiers.org/ec-code/2.3.1.86"/>
                  <rdf:li rdf:resource="http://identifiers.org/kegg.reaction/R04533"/>
                </rdf:Bag>
              </bqbiol:is>
            </rdf:Description>
          </rdf:RDF>
        </annotation>
        <listOfReactants>
          <speciesReference species="s_5367__91__c__93__" stoichiometry="1" constant="true"/>
          <speciesReference species="s_1207__91__c__93__" stoichiometry="1" constant="true"/>
        </listOfReactants>
        <listOfProducts>
          <speciesReference species="s_5484__91__c__93__" stoichiometry="1" constant="true"/>
          <speciesReference species="s_0794__91__c__93__" stoichiometry="1" constant="true"/>
          <speciesReference species="s_1212__91__c__93__" stoichiometry="1" constant="true"/>
        </listOfProducts>
        <fbc:geneProductAssociation>
          <fbc:geneProductRef fbc:geneProduct="G_KLMA_70219"/>
        </fbc:geneProductAssociation>
      </reaction>
      <reaction metaid="r_0211" id="r_0211" name="(3R)-3-Hydroxybutanoyl-[acyl-carrier protein]:NADP+ oxidoreductase" reversible="true" fast="false" fbc:lowerFluxBound="FB1N1000" fbc:upperFluxBound="FB20N1000">
        <notes>
          <body xmlns="http://www.w3.org/1999/xhtml">
            <p>SUBSYSTEM: Fatty acid biosynthesis</p>
          </body>
        </notes>
        <annotation xmlns:sbml="http://www.sbml.org/sbml/level3/version1/core">
          <rdf:RDF xmlns:rdf="http://www.w3.org/1999/02/22-rdf-syntax-ns#" xmlns:dcterms="http://purl.org/dc/terms/" xmlns:vCard="http://www.w3.org/2001/vcard-rdf/3.0#" xmlns:vCard4="http://www.w3.org/2006/vcard/ns#" xmlns:bqbiol="http://biomodels.net/biology-qualifiers/" xmlns:bqmodel="http://biomodels.net/model-qualifiers/">
            <rdf:Description rdf:about="#r_0211">
              <bqbiol:is>
                <rdf:Bag>
                  <rdf:li rdf:resource="http://identifiers.org/ec-code/1.1.1.100"/>
                  <rdf:li rdf:resource="http://identifiers.org/ec-code/2.3.1.85"/>
                  <rdf:li rdf:resource="http://identifiers.org/ec-code/2.3.1.86"/>
                  <rdf:li rdf:resource="http://identifiers.org/kegg.reaction/R04533"/>
                </rdf:Bag>
              </bqbiol:is>
            </rdf:Description>
          </rdf:RDF>
        </annotation>
        <listOfReactants>
          <speciesReference species="s_5368__91__m__93__" stoichiometry="1" constant="true"/>
          <speciesReference species="s_1210__91__m__93__" stoichiometry="1" constant="true"/>
        </listOfReactants>
        <listOfProducts>
          <speciesReference species="s_5485__91__m__93__" stoichiometry="1" constant="true"/>
          <speciesReference species="s_0799__91__m__93__" stoichiometry="1" constant="true"/>
          <speciesReference species="s_1214__91__m__93__" stoichiometry="1" constant="true"/>
        </listOfProducts>
        <fbc:geneProductAssociation>
          <fbc:geneProductRef fbc:geneProduct="G_KLMA_70219"/>
        </fbc:geneProductAssociation>
      </reaction>
      <reaction metaid="r_0212" id="r_0212" name="(3R)-3-Hydroxydecanoyl-[acyl-carrier-protein]:NADP+ oxidoreductase" reversible="true" fast="false" fbc:lowerFluxBound="FB1N1000" fbc:upperFluxBound="FB20N1000">
        <notes>
          <body xmlns="http://www.w3.org/1999/xhtml">
            <p>SUBSYSTEM: Fatty acid biosynthesis</p>
          </body>
        </notes>
        <annotation xmlns:sbml="http://www.sbml.org/sbml/level3/version1/core">
          <rdf:RDF xmlns:rdf="http://www.w3.org/1999/02/22-rdf-syntax-ns#" xmlns:dcterms="http://purl.org/dc/terms/" xmlns:vCard="http://www.w3.org/2001/vcard-rdf/3.0#" xmlns:vCard4="http://www.w3.org/2006/vcard/ns#" xmlns:bqbiol="http://biomodels.net/biology-qualifiers/" xmlns:bqmodel="http://biomodels.net/model-qualifiers/">
            <rdf:Description rdf:about="#r_0212">
              <bqbiol:is>
                <rdf:Bag>
                  <rdf:li rdf:resource="http://identifiers.org/ec-code/1.1.1.100"/>
                  <rdf:li rdf:resource="http://identifiers.org/ec-code/2.3.1.85"/>
                  <rdf:li rdf:resource="http://identifiers.org/ec-code/2.3.1.86"/>
                  <rdf:li rdf:resource="http://identifiers.org/kegg.reaction/R04534"/>
                </rdf:Bag>
              </bqbiol:is>
            </rdf:Description>
          </rdf:RDF>
        </annotation>
        <listOfReactants>
          <speciesReference species="s_5369__91__c__93__" stoichiometry="1" constant="true"/>
          <speciesReference species="s_1207__91__c__93__" stoichiometry="1" constant="true"/>
        </listOfReactants>
        <listOfProducts>
          <speciesReference species="s_5499__91__c__93__" stoichiometry="1" constant="true"/>
          <speciesReference species="s_0794__91__c__93__" stoichiometry="1" constant="true"/>
          <speciesReference species="s_1212__91__c__93__" stoichiometry="1" constant="true"/>
        </listOfProducts>
        <fbc:geneProductAssociation>
          <fbc:or>
            <fbc:geneProductRef fbc:geneProduct="G_KLMA_40526"/>
            <fbc:geneProductRef fbc:geneProduct="G_KLMA_70219"/>
          </fbc:or>
        </fbc:geneProductAssociation>
      </reaction>
      <reaction metaid="r_0213" id="r_0213" name="(3R)-3-Hydroxydecanoyl-[acyl-carrier-protein]:NADP+ oxidoreductase" reversible="true" fast="false" fbc:lowerFluxBound="FB1N1000" fbc:upperFluxBound="FB20N1000">
        <notes>
          <body xmlns="http://www.w3.org/1999/xhtml">
            <p>SUBSYSTEM: Fatty acid biosynthesis</p>
          </body>
        </notes>
        <annotation xmlns:sbml="http://www.sbml.org/sbml/level3/version1/core">
          <rdf:RDF xmlns:rdf="http://www.w3.org/1999/02/22-rdf-syntax-ns#" xmlns:dcterms="http://purl.org/dc/terms/" xmlns:vCard="http://www.w3.org/2001/vcard-rdf/3.0#" xmlns:vCard4="http://www.w3.org/2006/vcard/ns#" xmlns:bqbiol="http://biomodels.net/biology-qualifiers/" xmlns:bqmodel="http://biomodels.net/model-qualifiers/">
            <rdf:Description rdf:about="#r_0213">
              <bqbiol:is>
                <rdf:Bag>
                  <rdf:li rdf:resource="http://identifiers.org/ec-code/1.1.1.100"/>
                  <rdf:li rdf:resource="http://identifiers.org/ec-code/2.3.1.85"/>
                  <rdf:li rdf:resource="http://identifiers.org/ec-code/2.3.1.86"/>
                  <rdf:li rdf:resource="http://identifiers.org/kegg.reaction/R04534"/>
                </rdf:Bag>
              </bqbiol:is>
            </rdf:Description>
          </rdf:RDF>
        </annotation>
        <listOfReactants>
          <speciesReference species="s_5370__91__m__93__" stoichiometry="1" constant="true"/>
          <speciesReference species="s_1210__91__m__93__" stoichiometry="1" constant="true"/>
        </listOfReactants>
        <listOfProducts>
          <speciesReference species="s_5500__91__m__93__" stoichiometry="1" constant="true"/>
          <speciesReference species="s_0799__91__m__93__" stoichiometry="1" constant="true"/>
          <speciesReference species="s_1214__91__m__93__" stoichiometry="1" constant="true"/>
        </listOfProducts>
        <fbc:geneProductAssociation>
          <fbc:geneProductRef fbc:geneProduct="G_KLMA_70219"/>
        </fbc:geneProductAssociation>
      </reaction>
      <reaction metaid="r_0214" id="r_0214" name="(3R)-3-Hydroxybutanoyl-[acyl-carrier-protein] hydro-lyase" reversible="true" fast="false" fbc:lowerFluxBound="FB1N1000" fbc:upperFluxBound="FB20N1000">
        <notes>
          <body xmlns="http://www.w3.org/1999/xhtml">
            <p>SUBSYSTEM: Fatty acid biosynthesis</p>
          </body>
        </notes>
        <annotation xmlns:sbml="http://www.sbml.org/sbml/level3/version1/core">
          <rdf:RDF xmlns:rdf="http://www.w3.org/1999/02/22-rdf-syntax-ns#" xmlns:dcterms="http://purl.org/dc/terms/" xmlns:vCard="http://www.w3.org/2001/vcard-rdf/3.0#" xmlns:vCard4="http://www.w3.org/2006/vcard/ns#" xmlns:bqbiol="http://biomodels.net/biology-qualifiers/" xmlns:bqmodel="http://biomodels.net/model-qualifiers/">
            <rdf:Description rdf:about="#r_0214">
              <bqbiol:is>
                <rdf:Bag>
                  <rdf:li rdf:resource="http://identifiers.org/ec-code/2.3.1.85"/>
                  <rdf:li rdf:resource="http://identifiers.org/ec-code/2.3.1.86"/>
                  <rdf:li rdf:resource="http://identifiers.org/ec-code/4.2.1.58"/>
                  <rdf:li rdf:resource="http://identifiers.org/ec-code/4.2.1.60"/>
                  <rdf:li rdf:resource="http://identifiers.org/kegg.reaction/R04535"/>
                </rdf:Bag>
              </bqbiol:is>
            </rdf:Description>
          </rdf:RDF>
        </annotation>
        <listOfReactants>
          <speciesReference species="s_5369__91__c__93__" stoichiometry="1" constant="true"/>
        </listOfReactants>
        <listOfProducts>
          <speciesReference species="s_0803__91__c__93__" stoichiometry="1" constant="true"/>
          <speciesReference species="s_5501__91__c__93__" stoichiometry="1" constant="true"/>
        </listOfProducts>
        <fbc:geneProductAssociation>
          <fbc:or>
            <fbc:geneProductRef fbc:geneProduct="G_KLMA_40526"/>
            <fbc:geneProductRef fbc:geneProduct="G_KLMA_70219"/>
          </fbc:or>
        </fbc:geneProductAssociation>
      </reaction>
      <reaction metaid="r_0215" id="r_0215" name="(3R)-3-Hydroxybutanoyl-[acyl-carrier-protein] hydro-lyase" reversible="true" fast="false" fbc:lowerFluxBound="FB1N1000" fbc:upperFluxBound="FB20N1000">
        <notes>
          <body xmlns="http://www.w3.org/1999/xhtml">
            <p>SUBSYSTEM: Fatty acid biosynthesis</p>
          </body>
        </notes>
        <annotation xmlns:sbml="http://www.sbml.org/sbml/level3/version1/core">
          <rdf:RDF xmlns:rdf="http://www.w3.org/1999/02/22-rdf-syntax-ns#" xmlns:dcterms="http://purl.org/dc/terms/" xmlns:vCard="http://www.w3.org/2001/vcard-rdf/3.0#" xmlns:vCard4="http://www.w3.org/2006/vcard/ns#" xmlns:bqbiol="http://biomodels.net/biology-qualifiers/" xmlns:bqmodel="http://biomodels.net/model-qualifiers/">
            <rdf:Description rdf:about="#r_0215">
              <bqbiol:is>
                <rdf:Bag>
                  <rdf:li rdf:resource="http://identifiers.org/ec-code/2.3.1.85"/>
                  <rdf:li rdf:resource="http://identifiers.org/ec-code/2.3.1.86"/>
                  <rdf:li rdf:resource="http://identifiers.org/ec-code/4.2.1.58"/>
                  <rdf:li rdf:resource="http://identifiers.org/ec-code/4.2.1.60"/>
                  <rdf:li rdf:resource="http://identifiers.org/kegg.reaction/R04535"/>
                </rdf:Bag>
              </bqbiol:is>
            </rdf:Description>
          </rdf:RDF>
        </annotation>
        <listOfReactants>
          <speciesReference species="s_5370__91__m__93__" stoichiometry="1" constant="true"/>
        </listOfReactants>
        <listOfProducts>
          <speciesReference species="s_0807__91__m__93__" stoichiometry="1" constant="true"/>
          <speciesReference species="s_5502__91__m__93__" stoichiometry="1" constant="true"/>
        </listOfProducts>
        <fbc:geneProductAssociation>
          <fbc:or>
            <fbc:geneProductRef fbc:geneProduct="G_KLMA_40526"/>
            <fbc:geneProductRef fbc:geneProduct="G_KLMA_70219"/>
          </fbc:or>
        </fbc:geneProductAssociation>
      </reaction>
      <reaction metaid="r_0216" id="r_0216" name="(3R)-3-Hydroxyoctanoyl-[acyl-carrier-protein]:NADP+ oxidoreductase" reversible="true" fast="false" fbc:lowerFluxBound="FB1N1000" fbc:upperFluxBound="FB20N1000">
        <notes>
          <body xmlns="http://www.w3.org/1999/xhtml">
            <p>SUBSYSTEM: Fatty acid biosynthesis</p>
          </body>
        </notes>
        <annotation xmlns:sbml="http://www.sbml.org/sbml/level3/version1/core">
          <rdf:RDF xmlns:rdf="http://www.w3.org/1999/02/22-rdf-syntax-ns#" xmlns:dcterms="http://purl.org/dc/terms/" xmlns:vCard="http://www.w3.org/2001/vcard-rdf/3.0#" xmlns:vCard4="http://www.w3.org/2006/vcard/ns#" xmlns:bqbiol="http://biomodels.net/biology-qualifiers/" xmlns:bqmodel="http://biomodels.net/model-qualifiers/">
            <rdf:Description rdf:about="#r_0216">
              <bqbiol:is>
                <rdf:Bag>
                  <rdf:li rdf:resource="http://identifiers.org/ec-code/1.1.1.100"/>
                  <rdf:li rdf:resource="http://identifiers.org/ec-code/2.3.1.85"/>
                  <rdf:li rdf:resource="http://identifiers.org/ec-code/2.3.1.86"/>
                  <rdf:li rdf:resource="http://identifiers.org/kegg.reaction/R04536"/>
                </rdf:Bag>
              </bqbiol:is>
            </rdf:Description>
          </rdf:RDF>
        </annotation>
        <listOfReactants>
          <speciesReference species="s_5371__91__c__93__" stoichiometry="1" constant="true"/>
          <speciesReference species="s_1207__91__c__93__" stoichiometry="1" constant="true"/>
        </listOfReactants>
        <listOfProducts>
          <speciesReference species="s_5495__91__c__93__" stoichiometry="1" constant="true"/>
          <speciesReference species="s_0794__91__c__93__" stoichiometry="1" constant="true"/>
          <speciesReference species="s_1212__91__c__93__" stoichiometry="1" constant="true"/>
        </listOfProducts>
        <fbc:geneProductAssociation>
          <fbc:or>
            <fbc:geneProductRef fbc:geneProduct="G_KLMA_40526"/>
            <fbc:geneProductRef fbc:geneProduct="G_KLMA_70219"/>
          </fbc:or>
        </fbc:geneProductAssociation>
      </reaction>
      <reaction metaid="r_0217" id="r_0217" name="(3R)-3-Hydroxybutanoyl-[acyl-carrier-protein] hydro-lyase;" reversible="true" fast="false" fbc:lowerFluxBound="FB1N1000" fbc:upperFluxBound="FB20N1000">
        <notes>
          <body xmlns="http://www.w3.org/1999/xhtml">
            <p>SUBSYSTEM: Fatty acid biosynthesis</p>
          </body>
        </notes>
        <annotation xmlns:sbml="http://www.sbml.org/sbml/level3/version1/core">
          <rdf:RDF xmlns:rdf="http://www.w3.org/1999/02/22-rdf-syntax-ns#" xmlns:dcterms="http://purl.org/dc/terms/" xmlns:vCard="http://www.w3.org/2001/vcard-rdf/3.0#" xmlns:vCard4="http://www.w3.org/2006/vcard/ns#" xmlns:bqbiol="http://biomodels.net/biology-qualifiers/" xmlns:bqmodel="http://biomodels.net/model-qualifiers/">
            <rdf:Description rdf:about="#r_0217">
              <bqbiol:is>
                <rdf:Bag>
                  <rdf:li rdf:resource="http://identifiers.org/ec-code/2.3.1.85"/>
                  <rdf:li rdf:resource="http://identifiers.org/ec-code/2.3.1.86"/>
                  <rdf:li rdf:resource="http://identifiers.org/ec-code/4.2.1.58"/>
                  <rdf:li rdf:resource="http://identifiers.org/ec-code/4.2.1.59"/>
                  <rdf:li rdf:resource="http://identifiers.org/kegg.reaction/R04537"/>
                </rdf:Bag>
              </bqbiol:is>
            </rdf:Description>
          </rdf:RDF>
        </annotation>
        <listOfReactants>
          <speciesReference species="s_5371__91__c__93__" stoichiometry="1" constant="true"/>
        </listOfReactants>
        <listOfProducts>
          <speciesReference species="s_0803__91__c__93__" stoichiometry="1" constant="true"/>
          <speciesReference species="s_5496__91__c__93__" stoichiometry="1" constant="true"/>
        </listOfProducts>
        <fbc:geneProductAssociation>
          <fbc:or>
            <fbc:geneProductRef fbc:geneProduct="G_KLMA_40526"/>
            <fbc:geneProductRef fbc:geneProduct="G_KLMA_70219"/>
          </fbc:or>
        </fbc:geneProductAssociation>
      </reaction>
      <reaction metaid="r_0218" id="r_0218" name="(3R)-3-Hydroxybutanoyl-[acyl-carrier-protein] hydro-lyase;" reversible="true" fast="false" fbc:lowerFluxBound="FB1N1000" fbc:upperFluxBound="FB20N1000">
        <notes>
          <body xmlns="http://www.w3.org/1999/xhtml">
            <p>SUBSYSTEM: Fatty acid biosynthesis</p>
          </body>
        </notes>
        <annotation xmlns:sbml="http://www.sbml.org/sbml/level3/version1/core">
          <rdf:RDF xmlns:rdf="http://www.w3.org/1999/02/22-rdf-syntax-ns#" xmlns:dcterms="http://purl.org/dc/terms/" xmlns:vCard="http://www.w3.org/2001/vcard-rdf/3.0#" xmlns:vCard4="http://www.w3.org/2006/vcard/ns#" xmlns:bqbiol="http://biomodels.net/biology-qualifiers/" xmlns:bqmodel="http://biomodels.net/model-qualifiers/">
            <rdf:Description rdf:about="#r_0218">
              <bqbiol:is>
                <rdf:Bag>
                  <rdf:li rdf:resource="http://identifiers.org/ec-code/2.3.1.85"/>
                  <rdf:li rdf:resource="http://identifiers.org/ec-code/2.3.1.86"/>
                  <rdf:li rdf:resource="http://identifiers.org/ec-code/4.2.1.58"/>
                  <rdf:li rdf:resource="http://identifiers.org/ec-code/4.2.1.59"/>
                  <rdf:li rdf:resource="http://identifiers.org/kegg.reaction/R04537"/>
                </rdf:Bag>
              </bqbiol:is>
            </rdf:Description>
          </rdf:RDF>
        </annotation>
        <listOfReactants>
          <speciesReference species="s_5372__91__m__93__" stoichiometry="1" constant="true"/>
        </listOfReactants>
        <listOfProducts>
          <speciesReference species="s_0807__91__m__93__" stoichiometry="1" constant="true"/>
          <speciesReference species="s_5497__91__m__93__" stoichiometry="1" constant="true"/>
        </listOfProducts>
        <fbc:geneProductAssociation>
          <fbc:or>
            <fbc:geneProductRef fbc:geneProduct="G_KLMA_40526"/>
            <fbc:geneProductRef fbc:geneProduct="G_KLMA_70219"/>
          </fbc:or>
        </fbc:geneProductAssociation>
      </reaction>
      <reaction metaid="r_0219" id="r_0219" name="(3R)-3-Hydroxypalmitoyl-[acyl-carrier-protein]:NADP+ oxidoreductase" reversible="true" fast="false" fbc:lowerFluxBound="FB1N1000" fbc:upperFluxBound="FB20N1000">
        <notes>
          <body xmlns="http://www.w3.org/1999/xhtml">
            <p>SUBSYSTEM: Fatty acid biosynthesis</p>
          </body>
        </notes>
        <annotation xmlns:sbml="http://www.sbml.org/sbml/level3/version1/core">
          <rdf:RDF xmlns:rdf="http://www.w3.org/1999/02/22-rdf-syntax-ns#" xmlns:dcterms="http://purl.org/dc/terms/" xmlns:vCard="http://www.w3.org/2001/vcard-rdf/3.0#" xmlns:vCard4="http://www.w3.org/2006/vcard/ns#" xmlns:bqbiol="http://biomodels.net/biology-qualifiers/" xmlns:bqmodel="http://biomodels.net/model-qualifiers/">
            <rdf:Description rdf:about="#r_0219">
              <bqbiol:is>
                <rdf:Bag>
                  <rdf:li rdf:resource="http://identifiers.org/ec-code/1.1.1.100"/>
                  <rdf:li rdf:resource="http://identifiers.org/ec-code/2.3.1.85"/>
                  <rdf:li rdf:resource="http://identifiers.org/ec-code/2.3.1.86"/>
                  <rdf:li rdf:resource="http://identifiers.org/kegg.reaction/R04543"/>
                </rdf:Bag>
              </bqbiol:is>
            </rdf:Description>
          </rdf:RDF>
        </annotation>
        <listOfReactants>
          <speciesReference species="s_5373__91__c__93__" stoichiometry="1" constant="true"/>
          <speciesReference species="s_1207__91__c__93__" stoichiometry="1" constant="true"/>
        </listOfReactants>
        <listOfProducts>
          <speciesReference species="s_5514__91__c__93__" stoichiometry="1" constant="true"/>
          <speciesReference species="s_0794__91__c__93__" stoichiometry="1" constant="true"/>
          <speciesReference species="s_1212__91__c__93__" stoichiometry="1" constant="true"/>
        </listOfProducts>
        <fbc:geneProductAssociation>
          <fbc:or>
            <fbc:geneProductRef fbc:geneProduct="G_KLMA_40526"/>
            <fbc:geneProductRef fbc:geneProduct="G_KLMA_70219"/>
          </fbc:or>
        </fbc:geneProductAssociation>
      </reaction>
      <reaction metaid="r_0220" id="r_0220" name="(3R)-3-Hydroxypalmitoyl-[acyl-carrier-protein] hydro-lyase" reversible="true" fast="false" fbc:lowerFluxBound="FB1N1000" fbc:upperFluxBound="FB20N1000">
        <notes>
          <body xmlns="http://www.w3.org/1999/xhtml">
            <p>SUBSYSTEM: Fatty acid biosynthesis</p>
          </body>
        </notes>
        <annotation xmlns:sbml="http://www.sbml.org/sbml/level3/version1/core">
          <rdf:RDF xmlns:rdf="http://www.w3.org/1999/02/22-rdf-syntax-ns#" xmlns:dcterms="http://purl.org/dc/terms/" xmlns:vCard="http://www.w3.org/2001/vcard-rdf/3.0#" xmlns:vCard4="http://www.w3.org/2006/vcard/ns#" xmlns:bqbiol="http://biomodels.net/biology-qualifiers/" xmlns:bqmodel="http://biomodels.net/model-qualifiers/">
            <rdf:Description rdf:about="#r_0220">
              <bqbiol:is>
                <rdf:Bag>
                  <rdf:li rdf:resource="http://identifiers.org/ec-code/2.3.1.85"/>
                  <rdf:li rdf:resource="http://identifiers.org/ec-code/2.3.1.86"/>
                  <rdf:li rdf:resource="http://identifiers.org/ec-code/4.2.1.61"/>
                  <rdf:li rdf:resource="http://identifiers.org/kegg.reaction/R04544"/>
                </rdf:Bag>
              </bqbiol:is>
            </rdf:Description>
          </rdf:RDF>
        </annotation>
        <listOfReactants>
          <speciesReference species="s_5373__91__c__93__" stoichiometry="1" constant="true"/>
        </listOfReactants>
        <listOfProducts>
          <speciesReference species="s_0803__91__c__93__" stoichiometry="1" constant="true"/>
          <speciesReference species="s_5515__91__c__93__" stoichiometry="1" constant="true"/>
        </listOfProducts>
        <fbc:geneProductAssociation>
          <fbc:or>
            <fbc:geneProductRef fbc:geneProduct="G_KLMA_40526"/>
            <fbc:geneProductRef fbc:geneProduct="G_KLMA_70219"/>
          </fbc:or>
        </fbc:geneProductAssociation>
      </reaction>
      <reaction metaid="r_0221" id="r_0221" name="(3R)-3-Hydroxypalmitoyl-[acyl-carrier-protein] hydro-lyase" reversible="true" fast="false" fbc:lowerFluxBound="FB1N1000" fbc:upperFluxBound="FB20N1000">
        <notes>
          <body xmlns="http://www.w3.org/1999/xhtml">
            <p>SUBSYSTEM: Fatty acid biosynthesis</p>
          </body>
        </notes>
        <annotation xmlns:sbml="http://www.sbml.org/sbml/level3/version1/core">
          <rdf:RDF xmlns:rdf="http://www.w3.org/1999/02/22-rdf-syntax-ns#" xmlns:dcterms="http://purl.org/dc/terms/" xmlns:vCard="http://www.w3.org/2001/vcard-rdf/3.0#" xmlns:vCard4="http://www.w3.org/2006/vcard/ns#" xmlns:bqbiol="http://biomodels.net/biology-qualifiers/" xmlns:bqmodel="http://biomodels.net/model-qualifiers/">
            <rdf:Description rdf:about="#r_0221">
              <bqbiol:is>
                <rdf:Bag>
                  <rdf:li rdf:resource="http://identifiers.org/ec-code/2.3.1.85"/>
                  <rdf:li rdf:resource="http://identifiers.org/ec-code/2.3.1.86"/>
                  <rdf:li rdf:resource="http://identifiers.org/ec-code/4.2.1.61"/>
                  <rdf:li rdf:resource="http://identifiers.org/kegg.reaction/R04544"/>
                </rdf:Bag>
              </bqbiol:is>
            </rdf:Description>
          </rdf:RDF>
        </annotation>
        <listOfReactants>
          <speciesReference species="s_5374__91__m__93__" stoichiometry="1" constant="true"/>
        </listOfReactants>
        <listOfProducts>
          <speciesReference species="s_0807__91__m__93__" stoichiometry="1" constant="true"/>
          <speciesReference species="s_5516__91__m__93__" stoichiometry="1" constant="true"/>
        </listOfProducts>
        <fbc:geneProductAssociation>
          <fbc:or>
            <fbc:geneProductRef fbc:geneProduct="G_KLMA_40526"/>
            <fbc:geneProductRef fbc:geneProduct="G_KLMA_70219"/>
          </fbc:or>
        </fbc:geneProductAssociation>
      </reaction>
      <reaction metaid="r_0222" id="r_0222" name="(3R)-3-Hydroxytetradecanoyl-[acyl-carrier-protein]:NADP+ oxidoreductase" reversible="true" fast="false" fbc:lowerFluxBound="FB1N1000" fbc:upperFluxBound="FB20N1000">
        <notes>
          <body xmlns="http://www.w3.org/1999/xhtml">
            <p>SUBSYSTEM: Fatty acid biosynthesis</p>
          </body>
        </notes>
        <annotation xmlns:sbml="http://www.sbml.org/sbml/level3/version1/core">
          <rdf:RDF xmlns:rdf="http://www.w3.org/1999/02/22-rdf-syntax-ns#" xmlns:dcterms="http://purl.org/dc/terms/" xmlns:vCard="http://www.w3.org/2001/vcard-rdf/3.0#" xmlns:vCard4="http://www.w3.org/2006/vcard/ns#" xmlns:bqbiol="http://biomodels.net/biology-qualifiers/" xmlns:bqmodel="http://biomodels.net/model-qualifiers/">
            <rdf:Description rdf:about="#r_0222">
              <bqbiol:is>
                <rdf:Bag>
                  <rdf:li rdf:resource="http://identifiers.org/ec-code/1.1.1.100"/>
                  <rdf:li rdf:resource="http://identifiers.org/ec-code/2.3.1.85"/>
                  <rdf:li rdf:resource="http://identifiers.org/ec-code/2.3.1.86"/>
                  <rdf:li rdf:resource="http://identifiers.org/kegg.reaction/R04566"/>
                </rdf:Bag>
              </bqbiol:is>
            </rdf:Description>
          </rdf:RDF>
        </annotation>
        <listOfReactants>
          <speciesReference species="s_5377__91__c__93__" stoichiometry="1" constant="true"/>
          <speciesReference species="s_1207__91__c__93__" stoichiometry="1" constant="true"/>
        </listOfReactants>
        <listOfProducts>
          <speciesReference species="s_5509__91__c__93__" stoichiometry="1" constant="true"/>
          <speciesReference species="s_0794__91__c__93__" stoichiometry="1" constant="true"/>
          <speciesReference species="s_1212__91__c__93__" stoichiometry="1" constant="true"/>
        </listOfProducts>
        <fbc:geneProductAssociation>
          <fbc:or>
            <fbc:geneProductRef fbc:geneProduct="G_KLMA_40526"/>
            <fbc:geneProductRef fbc:geneProduct="G_KLMA_70219"/>
          </fbc:or>
        </fbc:geneProductAssociation>
      </reaction>
      <reaction metaid="r_0223" id="r_0223" name="(3R)-3-Hydroxypalmitoyl-[acyl-carrier-protein] hydro-lyase" reversible="true" fast="false" fbc:lowerFluxBound="FB1N1000" fbc:upperFluxBound="FB20N1000">
        <notes>
          <body xmlns="http://www.w3.org/1999/xhtml">
            <p>SUBSYSTEM: Fatty acid biosynthesis</p>
          </body>
        </notes>
        <annotation xmlns:sbml="http://www.sbml.org/sbml/level3/version1/core">
          <rdf:RDF xmlns:rdf="http://www.w3.org/1999/02/22-rdf-syntax-ns#" xmlns:dcterms="http://purl.org/dc/terms/" xmlns:vCard="http://www.w3.org/2001/vcard-rdf/3.0#" xmlns:vCard4="http://www.w3.org/2006/vcard/ns#" xmlns:bqbiol="http://biomodels.net/biology-qualifiers/" xmlns:bqmodel="http://biomodels.net/model-qualifiers/">
            <rdf:Description rdf:about="#r_0223">
              <bqbiol:is>
                <rdf:Bag>
                  <rdf:li rdf:resource="http://identifiers.org/ec-code/2.3.1.85"/>
                  <rdf:li rdf:resource="http://identifiers.org/ec-code/2.3.1.86"/>
                  <rdf:li rdf:resource="http://identifiers.org/ec-code/4.2.1.61"/>
                  <rdf:li rdf:resource="http://identifiers.org/kegg.reaction/R04568"/>
                </rdf:Bag>
              </bqbiol:is>
            </rdf:Description>
          </rdf:RDF>
        </annotation>
        <listOfReactants>
          <speciesReference species="s_5377__91__c__93__" stoichiometry="1" constant="true"/>
        </listOfReactants>
        <listOfProducts>
          <speciesReference species="s_0803__91__c__93__" stoichiometry="1" constant="true"/>
          <speciesReference species="s_5510__91__c__93__" stoichiometry="1" constant="true"/>
        </listOfProducts>
        <fbc:geneProductAssociation>
          <fbc:or>
            <fbc:geneProductRef fbc:geneProduct="G_KLMA_40526"/>
            <fbc:geneProductRef fbc:geneProduct="G_KLMA_70219"/>
          </fbc:or>
        </fbc:geneProductAssociation>
      </reaction>
      <reaction metaid="r_0224" id="r_0224" name="(3R)-3-Hydroxypalmitoyl-[acyl-carrier-protein] hydro-lyase" reversible="true" fast="false" fbc:lowerFluxBound="FB1N1000" fbc:upperFluxBound="FB20N1000">
        <notes>
          <body xmlns="http://www.w3.org/1999/xhtml">
            <p>SUBSYSTEM: Fatty acid biosynthesis</p>
          </body>
        </notes>
        <annotation xmlns:sbml="http://www.sbml.org/sbml/level3/version1/core">
```
