## Additional File 1 for "Reconstruction and Analysis of a *Kluyveromyces marxianus* Genome-scale Metabolic Model": Additional File 1.xml (part 3 of 5)

```
          <rdf:RDF xmlns:rdf="http://www.w3.org/1999/02/22-rdf-syntax-ns#" xmlns:dcterms="http://purl.org/dc/terms/" xmlns:vCard="http://www.w3.org/2001/vcard-rdf/3.0#" xmlns:vCard4="http://www.w3.org/2006/vcard/ns#" xmlns:bqbiol="http://biomodels.net/biology-qualifiers/" xmlns:bqmodel="http://biomodels.net/model-qualifiers/">
            <rdf:Description rdf:about="#r_0224">
              <bqbiol:is>
                <rdf:Bag>
                  <rdf:li rdf:resource="http://identifiers.org/ec-code/2.3.1.85"/>
                  <rdf:li rdf:resource="http://identifiers.org/ec-code/2.3.1.86"/>
                  <rdf:li rdf:resource="http://identifiers.org/ec-code/4.2.1.61"/>
                  <rdf:li rdf:resource="http://identifiers.org/kegg.reaction/R04568"/>
                </rdf:Bag>
              </bqbiol:is>
            </rdf:Description>
          </rdf:RDF>
        </annotation>
        <listOfReactants>
          <speciesReference species="s_5378__91__m__93__" stoichiometry="1" constant="true"/>
        </listOfReactants>
        <listOfProducts>
          <speciesReference species="s_0807__91__m__93__" stoichiometry="1" constant="true"/>
          <speciesReference species="s_5511__91__m__93__" stoichiometry="1" constant="true"/>
        </listOfProducts>
        <fbc:geneProductAssociation>
          <fbc:or>
            <fbc:geneProductRef fbc:geneProduct="G_KLMA_40526"/>
            <fbc:geneProductRef fbc:geneProduct="G_KLMA_70219"/>
          </fbc:or>
        </fbc:geneProductAssociation>
      </reaction>
      <reaction metaid="r_0225" id="r_0225" name="Dodecanoyl-[acyl-carrier protein]:malonyl-CoA C-acyltransferase(decarboxylating, oxoacyl- and enoyl-reducing)" reversible="true" fast="false" fbc:lowerFluxBound="FB1N1000" fbc:upperFluxBound="FB20N1000">
        <notes>
          <body xmlns="http://www.w3.org/1999/xhtml">
            <p>SUBSYSTEM: Fatty acid biosynthesis</p>
          </body>
        </notes>
        <annotation xmlns:sbml="http://www.sbml.org/sbml/level3/version1/core">
          <rdf:RDF xmlns:rdf="http://www.w3.org/1999/02/22-rdf-syntax-ns#" xmlns:dcterms="http://purl.org/dc/terms/" xmlns:vCard="http://www.w3.org/2001/vcard-rdf/3.0#" xmlns:vCard4="http://www.w3.org/2006/vcard/ns#" xmlns:bqbiol="http://biomodels.net/biology-qualifiers/" xmlns:bqmodel="http://biomodels.net/model-qualifiers/">
            <rdf:Description rdf:about="#r_0225">
              <bqbiol:is>
                <rdf:Bag>
                  <rdf:li rdf:resource="http://identifiers.org/ec-code/1.3.1.9"/>
                  <rdf:li rdf:resource="http://identifiers.org/ec-code/2.3.1.86"/>
                  <rdf:li rdf:resource="http://identifiers.org/kegg.reaction/R04724"/>
                </rdf:Bag>
              </bqbiol:is>
            </rdf:Description>
          </rdf:RDF>
        </annotation>
        <listOfReactants>
          <speciesReference species="s_5390__91__c__93__" stoichiometry="1" constant="true"/>
          <speciesReference species="s_1198__91__c__93__" stoichiometry="1" constant="true"/>
        </listOfReactants>
        <listOfProducts>
          <speciesReference species="s_0794__91__c__93__" stoichiometry="1" constant="true"/>
          <speciesReference species="s_1203__91__c__93__" stoichiometry="1" constant="true"/>
          <speciesReference species="s_5507__91__c__93__" stoichiometry="1" constant="true"/>
        </listOfProducts>
        <fbc:geneProductAssociation>
          <fbc:or>
            <fbc:geneProductRef fbc:geneProduct="G_KLMA_40526"/>
            <fbc:geneProductRef fbc:geneProduct="G_KLMA_70219"/>
          </fbc:or>
        </fbc:geneProductAssociation>
      </reaction>
      <reaction metaid="r_0226" id="r_0226" name="Dodecanoyl-[acyl-carrier protein]:malonyl-CoA C-acyltransferase(decarboxylating, oxoacyl- and enoyl-reducing)" reversible="true" fast="false" fbc:lowerFluxBound="FB1N1000" fbc:upperFluxBound="FB20N1000">
        <notes>
          <body xmlns="http://www.w3.org/1999/xhtml">
            <p>SUBSYSTEM: Fatty acid biosynthesis</p>
          </body>
        </notes>
        <annotation xmlns:sbml="http://www.sbml.org/sbml/level3/version1/core">
          <rdf:RDF xmlns:rdf="http://www.w3.org/1999/02/22-rdf-syntax-ns#" xmlns:dcterms="http://purl.org/dc/terms/" xmlns:vCard="http://www.w3.org/2001/vcard-rdf/3.0#" xmlns:vCard4="http://www.w3.org/2006/vcard/ns#" xmlns:bqbiol="http://biomodels.net/biology-qualifiers/" xmlns:bqmodel="http://biomodels.net/model-qualifiers/">
            <rdf:Description rdf:about="#r_0226">
              <bqbiol:is>
                <rdf:Bag>
                  <rdf:li rdf:resource="http://identifiers.org/ec-code/1.3.1.9"/>
                  <rdf:li rdf:resource="http://identifiers.org/ec-code/2.3.1.86"/>
                  <rdf:li rdf:resource="http://identifiers.org/kegg.reaction/R04724"/>
                </rdf:Bag>
              </bqbiol:is>
            </rdf:Description>
          </rdf:RDF>
        </annotation>
        <listOfReactants>
          <speciesReference species="s_5391__91__m__93__" stoichiometry="1" constant="true"/>
          <speciesReference species="s_1200__91__m__93__" stoichiometry="1" constant="true"/>
        </listOfReactants>
        <listOfProducts>
          <speciesReference species="s_0799__91__m__93__" stoichiometry="1" constant="true"/>
          <speciesReference species="s_1205__91__m__93__" stoichiometry="1" constant="true"/>
          <speciesReference species="s_5508__91__m__93__" stoichiometry="1" constant="true"/>
        </listOfProducts>
        <fbc:geneProductAssociation>
          <fbc:or>
            <fbc:geneProductRef fbc:geneProduct="G_KLMA_40526"/>
            <fbc:geneProductRef fbc:geneProduct="G_KLMA_70219"/>
          </fbc:or>
        </fbc:geneProductAssociation>
      </reaction>
      <reaction metaid="r_0227" id="r_0227" name="Dodecanoyl-[acyl-carrier protein]: malonyl-CoA C-acyltransferase(decarboxylating, oxoacyl- and enoyl-reducing and thioester-hydrolysing)" reversible="true" fast="false" fbc:lowerFluxBound="FB1N1000" fbc:upperFluxBound="FB20N1000">
        <notes>
          <body xmlns="http://www.w3.org/1999/xhtml">
            <p>SUBSYSTEM: Fatty acid biosynthesis</p>
          </body>
        </notes>
        <annotation xmlns:sbml="http://www.sbml.org/sbml/level3/version1/core">
          <rdf:RDF xmlns:rdf="http://www.w3.org/1999/02/22-rdf-syntax-ns#" xmlns:dcterms="http://purl.org/dc/terms/" xmlns:vCard="http://www.w3.org/2001/vcard-rdf/3.0#" xmlns:vCard4="http://www.w3.org/2006/vcard/ns#" xmlns:bqbiol="http://biomodels.net/biology-qualifiers/" xmlns:bqmodel="http://biomodels.net/model-qualifiers/">
            <rdf:Description rdf:about="#r_0227">
              <bqbiol:is>
                <rdf:Bag>
                  <rdf:li rdf:resource="http://identifiers.org/ec-code/1.3.1.10"/>
                  <rdf:li rdf:resource="http://identifiers.org/ec-code/2.3.1.85"/>
                  <rdf:li rdf:resource="http://identifiers.org/kegg.reaction/R04725"/>
                </rdf:Bag>
              </bqbiol:is>
            </rdf:Description>
          </rdf:RDF>
        </annotation>
        <listOfReactants>
          <speciesReference species="s_5390__91__c__93__" stoichiometry="1" constant="true"/>
          <speciesReference species="s_1207__91__c__93__" stoichiometry="1" constant="true"/>
        </listOfReactants>
        <listOfProducts>
          <speciesReference species="s_0794__91__c__93__" stoichiometry="1" constant="true"/>
          <speciesReference species="s_1212__91__c__93__" stoichiometry="1" constant="true"/>
          <speciesReference species="s_5507__91__c__93__" stoichiometry="1" constant="true"/>
        </listOfProducts>
        <fbc:geneProductAssociation>
          <fbc:geneProductRef fbc:geneProduct="G_KLMA_60271"/>
        </fbc:geneProductAssociation>
      </reaction>
      <reaction metaid="r_0228" id="r_0228" name="Dodecanoyl-[acyl-carrier protein]: malonyl-CoA C-acyltransferase(decarboxylating, oxoacyl- and enoyl-reducing and thioester-hydrolysing)" reversible="true" fast="false" fbc:lowerFluxBound="FB1N1000" fbc:upperFluxBound="FB20N1000">
        <notes>
          <body xmlns="http://www.w3.org/1999/xhtml">
            <p>SUBSYSTEM: Fatty acid biosynthesis</p>
          </body>
        </notes>
        <annotation xmlns:sbml="http://www.sbml.org/sbml/level3/version1/core">
          <rdf:RDF xmlns:rdf="http://www.w3.org/1999/02/22-rdf-syntax-ns#" xmlns:dcterms="http://purl.org/dc/terms/" xmlns:vCard="http://www.w3.org/2001/vcard-rdf/3.0#" xmlns:vCard4="http://www.w3.org/2006/vcard/ns#" xmlns:bqbiol="http://biomodels.net/biology-qualifiers/" xmlns:bqmodel="http://biomodels.net/model-qualifiers/">
            <rdf:Description rdf:about="#r_0228">
              <bqbiol:is>
                <rdf:Bag>
                  <rdf:li rdf:resource="http://identifiers.org/ec-code/1.3.1.10"/>
                  <rdf:li rdf:resource="http://identifiers.org/ec-code/2.3.1.85"/>
                  <rdf:li rdf:resource="http://identifiers.org/kegg.reaction/R04725"/>
                </rdf:Bag>
              </bqbiol:is>
            </rdf:Description>
          </rdf:RDF>
        </annotation>
        <listOfReactants>
          <speciesReference species="s_5391__91__m__93__" stoichiometry="1" constant="true"/>
          <speciesReference species="s_1210__91__m__93__" stoichiometry="1" constant="true"/>
        </listOfReactants>
        <listOfProducts>
          <speciesReference species="s_0799__91__m__93__" stoichiometry="1" constant="true"/>
          <speciesReference species="s_1214__91__m__93__" stoichiometry="1" constant="true"/>
          <speciesReference species="s_5508__91__m__93__" stoichiometry="1" constant="true"/>
        </listOfProducts>
        <fbc:geneProductAssociation>
          <fbc:geneProductRef fbc:geneProduct="G_KLMA_60271"/>
        </fbc:geneProductAssociation>
      </reaction>
      <reaction metaid="r_0229" id="r_0229" name="dodecanoyl-[acyl-carrier-protein]:malonyl-[acyl-carrier-protein] C-acyltransferase (decarboxylating)" reversible="false" fast="false" fbc:lowerFluxBound="FB15N0" fbc:upperFluxBound="FB20N1000">
        <notes>
          <body xmlns="http://www.w3.org/1999/xhtml">
            <p>SUBSYSTEM: Fatty acid biosynthesis</p>
          </body>
        </notes>
        <annotation xmlns:sbml="http://www.sbml.org/sbml/level3/version1/core">
          <rdf:RDF xmlns:rdf="http://www.w3.org/1999/02/22-rdf-syntax-ns#" xmlns:dcterms="http://purl.org/dc/terms/" xmlns:vCard="http://www.w3.org/2001/vcard-rdf/3.0#" xmlns:vCard4="http://www.w3.org/2006/vcard/ns#" xmlns:bqbiol="http://biomodels.net/biology-qualifiers/" xmlns:bqmodel="http://biomodels.net/model-qualifiers/">
            <rdf:Description rdf:about="#r_0229">
              <bqbiol:is>
                <rdf:Bag>
                  <rdf:li rdf:resource="http://identifiers.org/ec-code/2.3.1.41"/>
                  <rdf:li rdf:resource="http://identifiers.org/ec-code/2.3.1.85"/>
                  <rdf:li rdf:resource="http://identifiers.org/ec-code/2.3.1.86"/>
                  <rdf:li rdf:resource="http://identifiers.org/ec-code/2.3.1.179"/>
                  <rdf:li rdf:resource="http://identifiers.org/kegg.reaction/R04726"/>
                </rdf:Bag>
              </bqbiol:is>
            </rdf:Description>
          </rdf:RDF>
        </annotation>
        <listOfReactants>
          <speciesReference species="s_5222__91__c__93__" stoichiometry="1" constant="true"/>
          <speciesReference species="s_5390__91__c__93__" stoichiometry="1" constant="true"/>
        </listOfReactants>
        <listOfProducts>
          <speciesReference species="s_5509__91__c__93__" stoichiometry="1" constant="true"/>
          <speciesReference species="s_5068__91__c__93__" stoichiometry="1" constant="true"/>
          <speciesReference species="s_0456__91__c__93__" stoichiometry="1" constant="true"/>
        </listOfProducts>
        <fbc:geneProductAssociation>
          <fbc:or>
            <fbc:geneProductRef fbc:geneProduct="G_KLMA_70184"/>
            <fbc:geneProductRef fbc:geneProduct="G_KLMA_40526"/>
            <fbc:geneProductRef fbc:geneProduct="G_KLMA_70219"/>
          </fbc:or>
        </fbc:geneProductAssociation>
      </reaction>
      <reaction metaid="r_0230" id="r_0230" name="butyryl-[acyl-carrier protein]:malonyl-[acyl-carrier-protein] C-acyltransferase (decarboxylating)" reversible="false" fast="false" fbc:lowerFluxBound="FB15N0" fbc:upperFluxBound="FB20N1000">
        <notes>
          <body xmlns="http://www.w3.org/1999/xhtml">
            <p>SUBSYSTEM: Fatty acid biosynthesis</p>
          </body>
        </notes>
        <annotation xmlns:sbml="http://www.sbml.org/sbml/level3/version1/core">
          <rdf:RDF xmlns:rdf="http://www.w3.org/1999/02/22-rdf-syntax-ns#" xmlns:dcterms="http://purl.org/dc/terms/" xmlns:vCard="http://www.w3.org/2001/vcard-rdf/3.0#" xmlns:vCard4="http://www.w3.org/2006/vcard/ns#" xmlns:bqbiol="http://biomodels.net/biology-qualifiers/" xmlns:bqmodel="http://biomodels.net/model-qualifiers/">
            <rdf:Description rdf:about="#r_0230">
              <bqbiol:is>
                <rdf:Bag>
                  <rdf:li rdf:resource="http://identifiers.org/ec-code/2.3.1.41"/>
                  <rdf:li rdf:resource="http://identifiers.org/ec-code/2.3.1.85"/>
                  <rdf:li rdf:resource="http://identifiers.org/ec-code/2.3.1.86"/>
                  <rdf:li rdf:resource="http://identifiers.org/ec-code/2.3.1.179"/>
                  <rdf:li rdf:resource="http://identifiers.org/kegg.reaction/R04952"/>
                </rdf:Bag>
              </bqbiol:is>
            </rdf:Description>
          </rdf:RDF>
        </annotation>
        <listOfReactants>
          <speciesReference species="s_5486__91__c__93__" stoichiometry="1" constant="true"/>
          <speciesReference species="s_5222__91__c__93__" stoichiometry="1" constant="true"/>
        </listOfReactants>
        <listOfProducts>
          <speciesReference species="s_5488__91__c__93__" stoichiometry="1" constant="true"/>
          <speciesReference species="s_5068__91__c__93__" stoichiometry="1" constant="true"/>
          <speciesReference species="s_0456__91__c__93__" stoichiometry="1" constant="true"/>
        </listOfProducts>
        <fbc:geneProductAssociation>
          <fbc:or>
            <fbc:geneProductRef fbc:geneProduct="G_KLMA_70184"/>
            <fbc:geneProductRef fbc:geneProduct="G_KLMA_40526"/>
            <fbc:geneProductRef fbc:geneProduct="G_KLMA_70219"/>
          </fbc:or>
        </fbc:geneProductAssociation>
      </reaction>
      <reaction metaid="r_0231" id="r_0231" name="(3R)-3-Hydroxyhexanoyl-[acyl-carrier-protein]:NADP+ oxidoreductase" reversible="true" fast="false" fbc:lowerFluxBound="FB1N1000" fbc:upperFluxBound="FB20N1000">
        <notes>
          <body xmlns="http://www.w3.org/1999/xhtml">
            <p>SUBSYSTEM: Fatty acid biosynthesis</p>
          </body>
        </notes>
        <annotation xmlns:sbml="http://www.sbml.org/sbml/level3/version1/core">
          <rdf:RDF xmlns:rdf="http://www.w3.org/1999/02/22-rdf-syntax-ns#" xmlns:dcterms="http://purl.org/dc/terms/" xmlns:vCard="http://www.w3.org/2001/vcard-rdf/3.0#" xmlns:vCard4="http://www.w3.org/2006/vcard/ns#" xmlns:bqbiol="http://biomodels.net/biology-qualifiers/" xmlns:bqmodel="http://biomodels.net/model-qualifiers/">
            <rdf:Description rdf:about="#r_0231">
              <bqbiol:is>
                <rdf:Bag>
                  <rdf:li rdf:resource="http://identifiers.org/ec-code/1.1.1.100"/>
                  <rdf:li rdf:resource="http://identifiers.org/ec-code/2.3.1.85"/>
                  <rdf:li rdf:resource="http://identifiers.org/ec-code/2.3.1.86"/>
                  <rdf:li rdf:resource="http://identifiers.org/kegg.reaction/R04953"/>
                </rdf:Bag>
              </bqbiol:is>
            </rdf:Description>
          </rdf:RDF>
        </annotation>
        <listOfReactants>
          <speciesReference species="s_5489__91__c__93__" stoichiometry="1" constant="true"/>
          <speciesReference species="s_1207__91__c__93__" stoichiometry="1" constant="true"/>
        </listOfReactants>
        <listOfProducts>
          <speciesReference species="s_5488__91__c__93__" stoichiometry="1" constant="true"/>
          <speciesReference species="s_0794__91__c__93__" stoichiometry="1" constant="true"/>
          <speciesReference species="s_1212__91__c__93__" stoichiometry="1" constant="true"/>
        </listOfProducts>
        <fbc:geneProductAssociation>
          <fbc:or>
            <fbc:geneProductRef fbc:geneProduct="G_KLMA_40526"/>
            <fbc:geneProductRef fbc:geneProduct="G_KLMA_70219"/>
          </fbc:or>
        </fbc:geneProductAssociation>
      </reaction>
      <reaction metaid="r_0232" id="r_0232" name="(3R)-3-Hydroxybutanoyl-[acyl-carrier-protein] hydro-lyase" reversible="true" fast="false" fbc:lowerFluxBound="FB1N1000" fbc:upperFluxBound="FB20N1000">
        <notes>
          <body xmlns="http://www.w3.org/1999/xhtml">
            <p>SUBSYSTEM: Fatty acid biosynthesis</p>
          </body>
        </notes>
        <annotation xmlns:sbml="http://www.sbml.org/sbml/level3/version1/core">
          <rdf:RDF xmlns:rdf="http://www.w3.org/1999/02/22-rdf-syntax-ns#" xmlns:dcterms="http://purl.org/dc/terms/" xmlns:vCard="http://www.w3.org/2001/vcard-rdf/3.0#" xmlns:vCard4="http://www.w3.org/2006/vcard/ns#" xmlns:bqbiol="http://biomodels.net/biology-qualifiers/" xmlns:bqmodel="http://biomodels.net/model-qualifiers/">
            <rdf:Description rdf:about="#r_0232">
              <bqbiol:is>
                <rdf:Bag>
                  <rdf:li rdf:resource="http://identifiers.org/ec-code/2.3.1.85"/>
                  <rdf:li rdf:resource="http://identifiers.org/ec-code/2.3.1.86"/>
                  <rdf:li rdf:resource="http://identifiers.org/ec-code/4.2.1.58"/>
                  <rdf:li rdf:resource="http://identifiers.org/kegg.reaction/R04954"/>
                </rdf:Bag>
              </bqbiol:is>
            </rdf:Description>
          </rdf:RDF>
        </annotation>
        <listOfReactants>
          <speciesReference species="s_5489__91__c__93__" stoichiometry="1" constant="true"/>
        </listOfReactants>
        <listOfProducts>
          <speciesReference species="s_0803__91__c__93__" stoichiometry="1" constant="true"/>
          <speciesReference species="s_5491__91__c__93__" stoichiometry="1" constant="true"/>
        </listOfProducts>
        <fbc:geneProductAssociation>
          <fbc:or>
            <fbc:geneProductRef fbc:geneProduct="G_KLMA_40526"/>
            <fbc:geneProductRef fbc:geneProduct="G_KLMA_70219"/>
          </fbc:or>
        </fbc:geneProductAssociation>
      </reaction>
      <reaction metaid="r_0233" id="r_0233" name="(3R)-3-Hydroxybutanoyl-[acyl-carrier-protein] hydro-lyase" reversible="true" fast="false" fbc:lowerFluxBound="FB1N1000" fbc:upperFluxBound="FB20N1000">
        <notes>
          <body xmlns="http://www.w3.org/1999/xhtml">
            <p>SUBSYSTEM: Fatty acid biosynthesis</p>
          </body>
        </notes>
        <annotation xmlns:sbml="http://www.sbml.org/sbml/level3/version1/core">
          <rdf:RDF xmlns:rdf="http://www.w3.org/1999/02/22-rdf-syntax-ns#" xmlns:dcterms="http://purl.org/dc/terms/" xmlns:vCard="http://www.w3.org/2001/vcard-rdf/3.0#" xmlns:vCard4="http://www.w3.org/2006/vcard/ns#" xmlns:bqbiol="http://biomodels.net/biology-qualifiers/" xmlns:bqmodel="http://biomodels.net/model-qualifiers/">
            <rdf:Description rdf:about="#r_0233">
              <bqbiol:is>
                <rdf:Bag>
                  <rdf:li rdf:resource="http://identifiers.org/ec-code/2.3.1.85"/>
                  <rdf:li rdf:resource="http://identifiers.org/ec-code/2.3.1.86"/>
                  <rdf:li rdf:resource="http://identifiers.org/ec-code/4.2.1.58"/>
                  <rdf:li rdf:resource="http://identifiers.org/kegg.reaction/R04954"/>
                </rdf:Bag>
              </bqbiol:is>
            </rdf:Description>
          </rdf:RDF>
        </annotation>
        <listOfReactants>
          <speciesReference species="s_5490__91__m__93__" stoichiometry="1" constant="true"/>
        </listOfReactants>
        <listOfProducts>
          <speciesReference species="s_0807__91__m__93__" stoichiometry="1" constant="true"/>
          <speciesReference species="s_5492__91__m__93__" stoichiometry="1" constant="true"/>
        </listOfProducts>
        <fbc:geneProductAssociation>
          <fbc:or>
            <fbc:geneProductRef fbc:geneProduct="G_KLMA_40526"/>
            <fbc:geneProductRef fbc:geneProduct="G_KLMA_70219"/>
          </fbc:or>
        </fbc:geneProductAssociation>
      </reaction>
      <reaction metaid="r_0234" id="r_0234" name="Hexanoyl-[acyl-carrier protein]:malonyl-CoA C-acyltransferase(decarboxylating, oxoacyl- and enoyl-reducing)" reversible="true" fast="false" fbc:lowerFluxBound="FB1N1000" fbc:upperFluxBound="FB20N1000">
        <notes>
          <body xmlns="http://www.w3.org/1999/xhtml">
            <p>SUBSYSTEM: Fatty acid biosynthesis</p>
          </body>
        </notes>
        <annotation xmlns:sbml="http://www.sbml.org/sbml/level3/version1/core">
          <rdf:RDF xmlns:rdf="http://www.w3.org/1999/02/22-rdf-syntax-ns#" xmlns:dcterms="http://purl.org/dc/terms/" xmlns:vCard="http://www.w3.org/2001/vcard-rdf/3.0#" xmlns:vCard4="http://www.w3.org/2006/vcard/ns#" xmlns:bqbiol="http://biomodels.net/biology-qualifiers/" xmlns:bqmodel="http://biomodels.net/model-qualifiers/">
            <rdf:Description rdf:about="#r_0234">
              <bqbiol:is>
                <rdf:Bag>
                  <rdf:li rdf:resource="http://identifiers.org/ec-code/1.3.1.9"/>
                  <rdf:li rdf:resource="http://identifiers.org/ec-code/2.3.1.86"/>
                  <rdf:li rdf:resource="http://identifiers.org/kegg.reaction/R04955"/>
                </rdf:Bag>
              </bqbiol:is>
            </rdf:Description>
          </rdf:RDF>
        </annotation>
        <listOfReactants>
          <speciesReference species="s_5493__91__c__93__" stoichiometry="1" constant="true"/>
          <speciesReference species="s_1198__91__c__93__" stoichiometry="1" constant="true"/>
        </listOfReactants>
        <listOfProducts>
          <speciesReference species="s_0794__91__c__93__" stoichiometry="1" constant="true"/>
          <speciesReference species="s_1203__91__c__93__" stoichiometry="1" constant="true"/>
          <speciesReference species="s_5491__91__c__93__" stoichiometry="1" constant="true"/>
        </listOfProducts>
        <fbc:geneProductAssociation>
          <fbc:or>
            <fbc:geneProductRef fbc:geneProduct="G_KLMA_40526"/>
            <fbc:geneProductRef fbc:geneProduct="G_KLMA_70219"/>
          </fbc:or>
        </fbc:geneProductAssociation>
      </reaction>
      <reaction metaid="r_0235" id="r_0235" name="Hexanoyl-[acyl-carrier protein]:malonyl-CoA C-acyltransferase(decarboxylating, oxoacyl- and enoyl-reducing)" reversible="true" fast="false" fbc:lowerFluxBound="FB1N1000" fbc:upperFluxBound="FB20N1000">
        <notes>
          <body xmlns="http://www.w3.org/1999/xhtml">
            <p>SUBSYSTEM: Fatty acid biosynthesis</p>
          </body>
        </notes>
        <annotation xmlns:sbml="http://www.sbml.org/sbml/level3/version1/core">
          <rdf:RDF xmlns:rdf="http://www.w3.org/1999/02/22-rdf-syntax-ns#" xmlns:dcterms="http://purl.org/dc/terms/" xmlns:vCard="http://www.w3.org/2001/vcard-rdf/3.0#" xmlns:vCard4="http://www.w3.org/2006/vcard/ns#" xmlns:bqbiol="http://biomodels.net/biology-qualifiers/" xmlns:bqmodel="http://biomodels.net/model-qualifiers/">
            <rdf:Description rdf:about="#r_0235">
              <bqbiol:is>
                <rdf:Bag>
                  <rdf:li rdf:resource="http://identifiers.org/ec-code/1.3.1.9"/>
                  <rdf:li rdf:resource="http://identifiers.org/ec-code/2.3.1.86"/>
                  <rdf:li rdf:resource="http://identifiers.org/kegg.reaction/R04955"/>
                </rdf:Bag>
              </bqbiol:is>
            </rdf:Description>
          </rdf:RDF>
        </annotation>
        <listOfReactants>
          <speciesReference species="s_5494__91__m__93__" stoichiometry="1" constant="true"/>
          <speciesReference species="s_1200__91__m__93__" stoichiometry="1" constant="true"/>
        </listOfReactants>
        <listOfProducts>
          <speciesReference species="s_0799__91__m__93__" stoichiometry="1" constant="true"/>
          <speciesReference species="s_1205__91__m__93__" stoichiometry="1" constant="true"/>
          <speciesReference species="s_5492__91__m__93__" stoichiometry="1" constant="true"/>
        </listOfProducts>
        <fbc:geneProductAssociation>
          <fbc:or>
            <fbc:geneProductRef fbc:geneProduct="G_KLMA_40526"/>
            <fbc:geneProductRef fbc:geneProduct="G_KLMA_70219"/>
          </fbc:or>
        </fbc:geneProductAssociation>
      </reaction>
      <reaction metaid="r_0236" id="r_0236" name="Hexanoyl-[acyl-carrier protein]:oxoacyl- and enoyl-reducing and thioester-hydrolysing)" reversible="true" fast="false" fbc:lowerFluxBound="FB1N1000" fbc:upperFluxBound="FB20N1000">
        <notes>
          <body xmlns="http://www.w3.org/1999/xhtml">
            <p>SUBSYSTEM: Fatty acid biosynthesis</p>
          </body>
        </notes>
        <annotation xmlns:sbml="http://www.sbml.org/sbml/level3/version1/core">
          <rdf:RDF xmlns:rdf="http://www.w3.org/1999/02/22-rdf-syntax-ns#" xmlns:dcterms="http://purl.org/dc/terms/" xmlns:vCard="http://www.w3.org/2001/vcard-rdf/3.0#" xmlns:vCard4="http://www.w3.org/2006/vcard/ns#" xmlns:bqbiol="http://biomodels.net/biology-qualifiers/" xmlns:bqmodel="http://biomodels.net/model-qualifiers/">
            <rdf:Description rdf:about="#r_0236">
              <bqbiol:is>
                <rdf:Bag>
                  <rdf:li rdf:resource="http://identifiers.org/ec-code/1.3.1.10"/>
                  <rdf:li rdf:resource="http://identifiers.org/ec-code/2.3.1.85"/>
                  <rdf:li rdf:resource="http://identifiers.org/kegg.reaction/R04956"/>
                </rdf:Bag>
              </bqbiol:is>
            </rdf:Description>
          </rdf:RDF>
        </annotation>
        <listOfReactants>
          <speciesReference species="s_5493__91__c__93__" stoichiometry="1" constant="true"/>
          <speciesReference species="s_1207__91__c__93__" stoichiometry="1" constant="true"/>
        </listOfReactants>
        <listOfProducts>
          <speciesReference species="s_0794__91__c__93__" stoichiometry="1" constant="true"/>
          <speciesReference species="s_1212__91__c__93__" stoichiometry="1" constant="true"/>
          <speciesReference species="s_5491__91__c__93__" stoichiometry="1" constant="true"/>
        </listOfProducts>
        <fbc:geneProductAssociation>
          <fbc:geneProductRef fbc:geneProduct="G_KLMA_60271"/>
        </fbc:geneProductAssociation>
      </reaction>
      <reaction metaid="r_0237" id="r_0237" name="Hexanoyl-[acyl-carrier protein]:oxoacyl- and enoyl-reducing and thioester-hydrolysing)" reversible="true" fast="false" fbc:lowerFluxBound="FB1N1000" fbc:upperFluxBound="FB20N1000">
        <notes>
          <body xmlns="http://www.w3.org/1999/xhtml">
            <p>SUBSYSTEM: Fatty acid biosynthesis</p>
          </body>
        </notes>
        <annotation xmlns:sbml="http://www.sbml.org/sbml/level3/version1/core">
          <rdf:RDF xmlns:rdf="http://www.w3.org/1999/02/22-rdf-syntax-ns#" xmlns:dcterms="http://purl.org/dc/terms/" xmlns:vCard="http://www.w3.org/2001/vcard-rdf/3.0#" xmlns:vCard4="http://www.w3.org/2006/vcard/ns#" xmlns:bqbiol="http://biomodels.net/biology-qualifiers/" xmlns:bqmodel="http://biomodels.net/model-qualifiers/">
            <rdf:Description rdf:about="#r_0237">
              <bqbiol:is>
                <rdf:Bag>
                  <rdf:li rdf:resource="http://identifiers.org/ec-code/1.3.1.10"/>
                  <rdf:li rdf:resource="http://identifiers.org/ec-code/2.3.1.85"/>
                  <rdf:li rdf:resource="http://identifiers.org/kegg.reaction/R04956"/>
                </rdf:Bag>
              </bqbiol:is>
            </rdf:Description>
          </rdf:RDF>
        </annotation>
        <listOfReactants>
          <speciesReference species="s_5494__91__m__93__" stoichiometry="1" constant="true"/>
          <speciesReference species="s_1210__91__m__93__" stoichiometry="1" constant="true"/>
        </listOfReactants>
        <listOfProducts>
          <speciesReference species="s_0799__91__m__93__" stoichiometry="1" constant="true"/>
          <speciesReference species="s_1214__91__m__93__" stoichiometry="1" constant="true"/>
          <speciesReference species="s_5492__91__m__93__" stoichiometry="1" constant="true"/>
        </listOfProducts>
        <fbc:geneProductAssociation>
          <fbc:geneProductRef fbc:geneProduct="G_KLMA_60271"/>
        </fbc:geneProductAssociation>
      </reaction>
      <reaction metaid="r_0238" id="r_0238" name="hexanoyl-[acyl-carrier protein]:malonyl-[acyl-carrier-protein] C-acyltransferase (decarboxylating)" reversible="false" fast="false" fbc:lowerFluxBound="FB15N0" fbc:upperFluxBound="FB20N1000">
        <notes>
          <body xmlns="http://www.w3.org/1999/xhtml">
            <p>SUBSYSTEM: Fatty acid biosynthesis</p>
          </body>
        </notes>
        <annotation xmlns:sbml="http://www.sbml.org/sbml/level3/version1/core">
          <rdf:RDF xmlns:rdf="http://www.w3.org/1999/02/22-rdf-syntax-ns#" xmlns:dcterms="http://purl.org/dc/terms/" xmlns:vCard="http://www.w3.org/2001/vcard-rdf/3.0#" xmlns:vCard4="http://www.w3.org/2006/vcard/ns#" xmlns:bqbiol="http://biomodels.net/biology-qualifiers/" xmlns:bqmodel="http://biomodels.net/model-qualifiers/">
            <rdf:Description rdf:about="#r_0238">
              <bqbiol:is>
                <rdf:Bag>
                  <rdf:li rdf:resource="http://identifiers.org/ec-code/2.3.1.41"/>
                  <rdf:li rdf:resource="http://identifiers.org/ec-code/2.3.1.85"/>
                  <rdf:li rdf:resource="http://identifiers.org/ec-code/2.3.1.86"/>
                  <rdf:li rdf:resource="http://identifiers.org/ec-code/2.3.1.179"/>
                  <rdf:li rdf:resource="http://identifiers.org/kegg.reaction/R04957"/>
                </rdf:Bag>
              </bqbiol:is>
            </rdf:Description>
          </rdf:RDF>
        </annotation>
        <listOfReactants>
          <speciesReference species="s_5222__91__c__93__" stoichiometry="1" constant="true"/>
          <speciesReference species="s_5493__91__c__93__" stoichiometry="1" constant="true"/>
        </listOfReactants>
        <listOfProducts>
          <speciesReference species="s_5495__91__c__93__" stoichiometry="1" constant="true"/>
          <speciesReference species="s_5068__91__c__93__" stoichiometry="1" constant="true"/>
          <speciesReference species="s_0456__91__c__93__" stoichiometry="1" constant="true"/>
        </listOfProducts>
        <fbc:geneProductAssociation>
          <fbc:or>
            <fbc:geneProductRef fbc:geneProduct="G_KLMA_70184"/>
            <fbc:geneProductRef fbc:geneProduct="G_KLMA_40526"/>
            <fbc:geneProductRef fbc:geneProduct="G_KLMA_70219"/>
          </fbc:or>
        </fbc:geneProductAssociation>
      </reaction>
      <reaction metaid="r_0239" id="r_0239" name="Octanoyl-[acyl-carrier protein]:malonyl-CoA C-acyltransferase(decarboxylating, oxoacyl- and enoyl-reducing)" reversible="true" fast="false" fbc:lowerFluxBound="FB1N1000" fbc:upperFluxBound="FB20N1000">
        <notes>
          <body xmlns="http://www.w3.org/1999/xhtml">
            <p>SUBSYSTEM: Fatty acid biosynthesis</p>
          </body>
        </notes>
        <annotation xmlns:sbml="http://www.sbml.org/sbml/level3/version1/core">
          <rdf:RDF xmlns:rdf="http://www.w3.org/1999/02/22-rdf-syntax-ns#" xmlns:dcterms="http://purl.org/dc/terms/" xmlns:vCard="http://www.w3.org/2001/vcard-rdf/3.0#" xmlns:vCard4="http://www.w3.org/2006/vcard/ns#" xmlns:bqbiol="http://biomodels.net/biology-qualifiers/" xmlns:bqmodel="http://biomodels.net/model-qualifiers/">
            <rdf:Description rdf:about="#r_0239">
              <bqbiol:is>
                <rdf:Bag>
                  <rdf:li rdf:resource="http://identifiers.org/ec-code/1.3.1.9"/>
                  <rdf:li rdf:resource="http://identifiers.org/ec-code/2.3.1.86"/>
                  <rdf:li rdf:resource="http://identifiers.org/kegg.reaction/R04958"/>
                </rdf:Bag>
              </bqbiol:is>
            </rdf:Description>
          </rdf:RDF>
        </annotation>
        <listOfReactants>
          <speciesReference species="s_1198__91__c__93__" stoichiometry="1" constant="true"/>
          <speciesReference species="s_5498__91__c__93__" stoichiometry="1" constant="true"/>
        </listOfReactants>
        <listOfProducts>
          <speciesReference species="s_0794__91__c__93__" stoichiometry="1" constant="true"/>
          <speciesReference species="s_1203__91__c__93__" stoichiometry="1" constant="true"/>
          <speciesReference species="s_5496__91__c__93__" stoichiometry="1" constant="true"/>
        </listOfProducts>
        <fbc:geneProductAssociation>
          <fbc:or>
            <fbc:geneProductRef fbc:geneProduct="G_KLMA_40526"/>
            <fbc:geneProductRef fbc:geneProduct="G_KLMA_70219"/>
          </fbc:or>
        </fbc:geneProductAssociation>
      </reaction>
      <reaction metaid="r_0240" id="r_0240" name="Octanoyl-[acyl-carrier protein]:malonyl-CoA C-acyltransferase(decarboxylating, oxoacyl- and enoyl-reducing)" reversible="true" fast="false" fbc:lowerFluxBound="FB1N1000" fbc:upperFluxBound="FB20N1000">
        <notes>
          <body xmlns="http://www.w3.org/1999/xhtml">
            <p>SUBSYSTEM: Fatty acid biosynthesis</p>
          </body>
        </notes>
        <annotation xmlns:sbml="http://www.sbml.org/sbml/level3/version1/core">
          <rdf:RDF xmlns:rdf="http://www.w3.org/1999/02/22-rdf-syntax-ns#" xmlns:dcterms="http://purl.org/dc/terms/" xmlns:vCard="http://www.w3.org/2001/vcard-rdf/3.0#" xmlns:vCard4="http://www.w3.org/2006/vcard/ns#" xmlns:bqbiol="http://biomodels.net/biology-qualifiers/" xmlns:bqmodel="http://biomodels.net/model-qualifiers/">
            <rdf:Description rdf:about="#r_0240">
              <bqbiol:is>
                <rdf:Bag>
                  <rdf:li rdf:resource="http://identifiers.org/ec-code/1.3.1.9"/>
                  <rdf:li rdf:resource="http://identifiers.org/ec-code/2.3.1.86"/>
                  <rdf:li rdf:resource="http://identifiers.org/kegg.reaction/R04958"/>
                </rdf:Bag>
              </bqbiol:is>
            </rdf:Description>
          </rdf:RDF>
        </annotation>
        <listOfReactants>
          <speciesReference species="s_1200__91__m__93__" stoichiometry="1" constant="true"/>
          <speciesReference species="s_1254__91__m__93__" stoichiometry="1" constant="true"/>
        </listOfReactants>
        <listOfProducts>
          <speciesReference species="s_0799__91__m__93__" stoichiometry="1" constant="true"/>
          <speciesReference species="s_1205__91__m__93__" stoichiometry="1" constant="true"/>
          <speciesReference species="s_5497__91__m__93__" stoichiometry="1" constant="true"/>
        </listOfProducts>
        <fbc:geneProductAssociation>
          <fbc:or>
            <fbc:geneProductRef fbc:geneProduct="G_KLMA_40526"/>
            <fbc:geneProductRef fbc:geneProduct="G_KLMA_70219"/>
          </fbc:or>
        </fbc:geneProductAssociation>
      </reaction>
      <reaction metaid="r_0241" id="r_0241" name="Octanoyl-[acyl-carrier protein]:malonyl-CoA C-acyltransferase(decarboxylating, oxoacyl- and enoyl-reducing and thioester-hydrolysing)" reversible="true" fast="false" fbc:lowerFluxBound="FB1N1000" fbc:upperFluxBound="FB20N1000">
        <notes>
          <body xmlns="http://www.w3.org/1999/xhtml">
            <p>SUBSYSTEM: Fatty acid biosynthesis</p>
          </body>
        </notes>
        <annotation xmlns:sbml="http://www.sbml.org/sbml/level3/version1/core">
          <rdf:RDF xmlns:rdf="http://www.w3.org/1999/02/22-rdf-syntax-ns#" xmlns:dcterms="http://purl.org/dc/terms/" xmlns:vCard="http://www.w3.org/2001/vcard-rdf/3.0#" xmlns:vCard4="http://www.w3.org/2006/vcard/ns#" xmlns:bqbiol="http://biomodels.net/biology-qualifiers/" xmlns:bqmodel="http://biomodels.net/model-qualifiers/">
            <rdf:Description rdf:about="#r_0241">
              <bqbiol:is>
                <rdf:Bag>
                  <rdf:li rdf:resource="http://identifiers.org/ec-code/1.3.1.10"/>
                  <rdf:li rdf:resource="http://identifiers.org/ec-code/2.3.1.85"/>
                  <rdf:li rdf:resource="http://identifiers.org/kegg.reaction/R04959"/>
                </rdf:Bag>
              </bqbiol:is>
            </rdf:Description>
          </rdf:RDF>
        </annotation>
        <listOfReactants>
          <speciesReference species="s_1207__91__c__93__" stoichiometry="1" constant="true"/>
          <speciesReference species="s_5498__91__c__93__" stoichiometry="1" constant="true"/>
        </listOfReactants>
        <listOfProducts>
          <speciesReference species="s_0794__91__c__93__" stoichiometry="1" constant="true"/>
          <speciesReference species="s_1212__91__c__93__" stoichiometry="1" constant="true"/>
          <speciesReference species="s_5496__91__c__93__" stoichiometry="1" constant="true"/>
        </listOfProducts>
        <fbc:geneProductAssociation>
          <fbc:geneProductRef fbc:geneProduct="G_KLMA_60271"/>
        </fbc:geneProductAssociation>
      </reaction>
      <reaction metaid="r_0242" id="r_0242" name="Octanoyl-[acyl-carrier protein]:malonyl-CoA C-acyltransferase(decarboxylating, oxoacyl- and enoyl-reducing and thioester-hydrolysing)" reversible="true" fast="false" fbc:lowerFluxBound="FB1N1000" fbc:upperFluxBound="FB20N1000">
        <notes>
          <body xmlns="http://www.w3.org/1999/xhtml">
            <p>SUBSYSTEM: Fatty acid biosynthesis</p>
          </body>
        </notes>
        <annotation xmlns:sbml="http://www.sbml.org/sbml/level3/version1/core">
          <rdf:RDF xmlns:rdf="http://www.w3.org/1999/02/22-rdf-syntax-ns#" xmlns:dcterms="http://purl.org/dc/terms/" xmlns:vCard="http://www.w3.org/2001/vcard-rdf/3.0#" xmlns:vCard4="http://www.w3.org/2006/vcard/ns#" xmlns:bqbiol="http://biomodels.net/biology-qualifiers/" xmlns:bqmodel="http://biomodels.net/model-qualifiers/">
            <rdf:Description rdf:about="#r_0242">
              <bqbiol:is>
                <rdf:Bag>
                  <rdf:li rdf:resource="http://identifiers.org/ec-code/1.3.1.10"/>
                  <rdf:li rdf:resource="http://identifiers.org/ec-code/2.3.1.85"/>
                  <rdf:li rdf:resource="http://identifiers.org/kegg.reaction/R04959"/>
                </rdf:Bag>
              </bqbiol:is>
            </rdf:Description>
          </rdf:RDF>
        </annotation>
        <listOfReactants>
          <speciesReference species="s_1210__91__m__93__" stoichiometry="1" constant="true"/>
          <speciesReference species="s_1254__91__m__93__" stoichiometry="1" constant="true"/>
        </listOfReactants>
        <listOfProducts>
          <speciesReference species="s_0799__91__m__93__" stoichiometry="1" constant="true"/>
          <speciesReference species="s_1214__91__m__93__" stoichiometry="1" constant="true"/>
          <speciesReference species="s_5497__91__m__93__" stoichiometry="1" constant="true"/>
        </listOfProducts>
        <fbc:geneProductAssociation>
          <fbc:geneProductRef fbc:geneProduct="G_KLMA_60271"/>
        </fbc:geneProductAssociation>
      </reaction>
      <reaction metaid="r_0243" id="r_0243" name="Octanoyl-[acyl-carrier protein]:malonyl-[acyl-carrier-protein] C-acyltransferase (decarboxylating)" reversible="false" fast="false" fbc:lowerFluxBound="FB15N0" fbc:upperFluxBound="FB20N1000">
        <notes>
          <body xmlns="http://www.w3.org/1999/xhtml">
            <p>SUBSYSTEM: Fatty acid biosynthesis</p>
          </body>
        </notes>
        <annotation xmlns:sbml="http://www.sbml.org/sbml/level3/version1/core">
          <rdf:RDF xmlns:rdf="http://www.w3.org/1999/02/22-rdf-syntax-ns#" xmlns:dcterms="http://purl.org/dc/terms/" xmlns:vCard="http://www.w3.org/2001/vcard-rdf/3.0#" xmlns:vCard4="http://www.w3.org/2006/vcard/ns#" xmlns:bqbiol="http://biomodels.net/biology-qualifiers/" xmlns:bqmodel="http://biomodels.net/model-qualifiers/">
            <rdf:Description rdf:about="#r_0243">
              <bqbiol:is>
                <rdf:Bag>
                  <rdf:li rdf:resource="http://identifiers.org/ec-code/2.3.1.41"/>
                  <rdf:li rdf:resource="http://identifiers.org/ec-code/2.3.1.85"/>
                  <rdf:li rdf:resource="http://identifiers.org/ec-code/2.3.1.86"/>
                  <rdf:li rdf:resource="http://identifiers.org/ec-code/2.3.1.179"/>
                  <rdf:li rdf:resource="http://identifiers.org/kegg.reaction/R04960"/>
                </rdf:Bag>
              </bqbiol:is>
            </rdf:Description>
          </rdf:RDF>
        </annotation>
        <listOfReactants>
          <speciesReference species="s_5222__91__c__93__" stoichiometry="1" constant="true"/>
          <speciesReference species="s_5498__91__c__93__" stoichiometry="1" constant="true"/>
        </listOfReactants>
        <listOfProducts>
          <speciesReference species="s_5499__91__c__93__" stoichiometry="1" constant="true"/>
          <speciesReference species="s_5068__91__c__93__" stoichiometry="1" constant="true"/>
          <speciesReference species="s_0456__91__c__93__" stoichiometry="1" constant="true"/>
        </listOfProducts>
        <fbc:geneProductAssociation>
          <fbc:or>
            <fbc:geneProductRef fbc:geneProduct="G_KLMA_70184"/>
            <fbc:geneProductRef fbc:geneProduct="G_KLMA_40526"/>
            <fbc:geneProductRef fbc:geneProduct="G_KLMA_70219"/>
          </fbc:or>
        </fbc:geneProductAssociation>
      </reaction>
      <reaction metaid="r_0244" id="r_0244" name="Decanoyl-[acyl-carrier protein]:malonyl-CoA C-acyltransferase(decarboxylating, oxoacyl- and enoyl-reducing)" reversible="true" fast="false" fbc:lowerFluxBound="FB1N1000" fbc:upperFluxBound="FB20N1000">
        <notes>
          <body xmlns="http://www.w3.org/1999/xhtml">
            <p>SUBSYSTEM: Fatty acid biosynthesis</p>
          </body>
        </notes>
        <annotation xmlns:sbml="http://www.sbml.org/sbml/level3/version1/core">
          <rdf:RDF xmlns:rdf="http://www.w3.org/1999/02/22-rdf-syntax-ns#" xmlns:dcterms="http://purl.org/dc/terms/" xmlns:vCard="http://www.w3.org/2001/vcard-rdf/3.0#" xmlns:vCard4="http://www.w3.org/2006/vcard/ns#" xmlns:bqbiol="http://biomodels.net/biology-qualifiers/" xmlns:bqmodel="http://biomodels.net/model-qualifiers/">
            <rdf:Description rdf:about="#r_0244">
              <bqbiol:is>
                <rdf:Bag>
                  <rdf:li rdf:resource="http://identifiers.org/ec-code/1.3.1.9"/>
                  <rdf:li rdf:resource="http://identifiers.org/ec-code/2.3.1.86"/>
                  <rdf:li rdf:resource="http://identifiers.org/kegg.reaction/R04961"/>
                </rdf:Bag>
              </bqbiol:is>
            </rdf:Description>
          </rdf:RDF>
        </annotation>
        <listOfReactants>
          <speciesReference species="s_5503__91__c__93__" stoichiometry="1" constant="true"/>
          <speciesReference species="s_1198__91__c__93__" stoichiometry="1" constant="true"/>
        </listOfReactants>
        <listOfProducts>
          <speciesReference species="s_0794__91__c__93__" stoichiometry="1" constant="true"/>
          <speciesReference species="s_1203__91__c__93__" stoichiometry="1" constant="true"/>
          <speciesReference species="s_5501__91__c__93__" stoichiometry="1" constant="true"/>
        </listOfProducts>
        <fbc:geneProductAssociation>
          <fbc:or>
            <fbc:geneProductRef fbc:geneProduct="G_KLMA_40526"/>
            <fbc:geneProductRef fbc:geneProduct="G_KLMA_70219"/>
          </fbc:or>
        </fbc:geneProductAssociation>
      </reaction>
      <reaction metaid="r_0245" id="r_0245" name="Decanoyl-[acyl-carrier protein]:malonyl-CoA C-acyltransferase(decarboxylating, oxoacyl- and enoyl-reducing)" reversible="true" fast="false" fbc:lowerFluxBound="FB1N1000" fbc:upperFluxBound="FB20N1000">
        <notes>
          <body xmlns="http://www.w3.org/1999/xhtml">
            <p>SUBSYSTEM: Fatty acid biosynthesis</p>
          </body>
        </notes>
        <annotation xmlns:sbml="http://www.sbml.org/sbml/level3/version1/core">
          <rdf:RDF xmlns:rdf="http://www.w3.org/1999/02/22-rdf-syntax-ns#" xmlns:dcterms="http://purl.org/dc/terms/" xmlns:vCard="http://www.w3.org/2001/vcard-rdf/3.0#" xmlns:vCard4="http://www.w3.org/2006/vcard/ns#" xmlns:bqbiol="http://biomodels.net/biology-qualifiers/" xmlns:bqmodel="http://biomodels.net/model-qualifiers/">
            <rdf:Description rdf:about="#r_0245">
              <bqbiol:is>
                <rdf:Bag>
                  <rdf:li rdf:resource="http://identifiers.org/ec-code/1.3.1.9"/>
                  <rdf:li rdf:resource="http://identifiers.org/ec-code/2.3.1.86"/>
                  <rdf:li rdf:resource="http://identifiers.org/kegg.reaction/R04961"/>
                </rdf:Bag>
              </bqbiol:is>
            </rdf:Description>
          </rdf:RDF>
        </annotation>
        <listOfReactants>
          <speciesReference species="s_5504__91__m__93__" stoichiometry="1" constant="true"/>
          <speciesReference species="s_1200__91__m__93__" stoichiometry="1" constant="true"/>
        </listOfReactants>
        <listOfProducts>
          <speciesReference species="s_0799__91__m__93__" stoichiometry="1" constant="true"/>
          <speciesReference species="s_1205__91__m__93__" stoichiometry="1" constant="true"/>
          <speciesReference species="s_5502__91__m__93__" stoichiometry="1" constant="true"/>
        </listOfProducts>
        <fbc:geneProductAssociation>
          <fbc:or>
            <fbc:geneProductRef fbc:geneProduct="G_KLMA_40526"/>
            <fbc:geneProductRef fbc:geneProduct="G_KLMA_70219"/>
          </fbc:or>
        </fbc:geneProductAssociation>
      </reaction>
      <reaction metaid="r_0246" id="r_0246" name="Decanoyl-[acyl-carrier protein]:malonyl-CoA C-acyltransferase(decarboxylating, oxoacyl- and enoyl-reducing and thioester-hydrolysing)" reversible="true" fast="false" fbc:lowerFluxBound="FB1N1000" fbc:upperFluxBound="FB20N1000">
        <notes>
          <body xmlns="http://www.w3.org/1999/xhtml">
            <p>SUBSYSTEM: Fatty acid biosynthesis</p>
          </body>
        </notes>
        <annotation xmlns:sbml="http://www.sbml.org/sbml/level3/version1/core">
          <rdf:RDF xmlns:rdf="http://www.w3.org/1999/02/22-rdf-syntax-ns#" xmlns:dcterms="http://purl.org/dc/terms/" xmlns:vCard="http://www.w3.org/2001/vcard-rdf/3.0#" xmlns:vCard4="http://www.w3.org/2006/vcard/ns#" xmlns:bqbiol="http://biomodels.net/biology-qualifiers/" xmlns:bqmodel="http://biomodels.net/model-qualifiers/">
            <rdf:Description rdf:about="#r_0246">
              <bqbiol:is>
                <rdf:Bag>
                  <rdf:li rdf:resource="http://identifiers.org/ec-code/1.3.1.10"/>
                  <rdf:li rdf:resource="http://identifiers.org/ec-code/2.3.1.85"/>
                  <rdf:li rdf:resource="http://identifiers.org/kegg.reaction/R04962"/>
                </rdf:Bag>
              </bqbiol:is>
            </rdf:Description>
          </rdf:RDF>
        </annotation>
        <listOfReactants>
          <speciesReference species="s_5503__91__c__93__" stoichiometry="1" constant="true"/>
          <speciesReference species="s_1207__91__c__93__" stoichiometry="1" constant="true"/>
        </listOfReactants>
        <listOfProducts>
          <speciesReference species="s_0794__91__c__93__" stoichiometry="1" constant="true"/>
          <speciesReference species="s_1212__91__c__93__" stoichiometry="1" constant="true"/>
          <speciesReference species="s_5501__91__c__93__" stoichiometry="1" constant="true"/>
        </listOfProducts>
        <fbc:geneProductAssociation>
          <fbc:geneProductRef fbc:geneProduct="G_KLMA_60271"/>
        </fbc:geneProductAssociation>
      </reaction>
      <reaction metaid="r_0247" id="r_0247" name="Decanoyl-[acyl-carrier protein]:malonyl-CoA C-acyltransferase(decarboxylating, oxoacyl- and enoyl-reducing and thioester-hydrolysing)" reversible="true" fast="false" fbc:lowerFluxBound="FB1N1000" fbc:upperFluxBound="FB20N1000">
        <notes>
          <body xmlns="http://www.w3.org/1999/xhtml">
            <p>SUBSYSTEM: Fatty acid biosynthesis</p>
          </body>
        </notes>
        <annotation xmlns:sbml="http://www.sbml.org/sbml/level3/version1/core">
          <rdf:RDF xmlns:rdf="http://www.w3.org/1999/02/22-rdf-syntax-ns#" xmlns:dcterms="http://purl.org/dc/terms/" xmlns:vCard="http://www.w3.org/2001/vcard-rdf/3.0#" xmlns:vCard4="http://www.w3.org/2006/vcard/ns#" xmlns:bqbiol="http://biomodels.net/biology-qualifiers/" xmlns:bqmodel="http://biomodels.net/model-qualifiers/">
            <rdf:Description rdf:about="#r_0247">
              <bqbiol:is>
                <rdf:Bag>
                  <rdf:li rdf:resource="http://identifiers.org/ec-code/1.3.1.10"/>
                  <rdf:li rdf:resource="http://identifiers.org/ec-code/2.3.1.85"/>
                  <rdf:li rdf:resource="http://identifiers.org/kegg.reaction/R04962"/>
                </rdf:Bag>
              </bqbiol:is>
            </rdf:Description>
          </rdf:RDF>
        </annotation>
        <listOfReactants>
          <speciesReference species="s_5504__91__m__93__" stoichiometry="1" constant="true"/>
          <speciesReference species="s_1210__91__m__93__" stoichiometry="1" constant="true"/>
        </listOfReactants>
        <listOfProducts>
          <speciesReference species="s_0799__91__m__93__" stoichiometry="1" constant="true"/>
          <speciesReference species="s_1214__91__m__93__" stoichiometry="1" constant="true"/>
          <speciesReference species="s_5502__91__m__93__" stoichiometry="1" constant="true"/>
        </listOfProducts>
        <fbc:geneProductAssociation>
          <fbc:geneProductRef fbc:geneProduct="G_KLMA_60271"/>
        </fbc:geneProductAssociation>
      </reaction>
      <reaction metaid="r_0248" id="r_0248" name="Decanoyl-[acyl-carrier protein]:malonyl-[acyl-carrier-protein] C-acyltransferase (decarboxylating)" reversible="false" fast="false" fbc:lowerFluxBound="FB15N0" fbc:upperFluxBound="FB20N1000">
        <notes>
          <body xmlns="http://www.w3.org/1999/xhtml">
            <p>SUBSYSTEM: Fatty acid biosynthesis</p>
          </body>
        </notes>
        <annotation xmlns:sbml="http://www.sbml.org/sbml/level3/version1/core">
          <rdf:RDF xmlns:rdf="http://www.w3.org/1999/02/22-rdf-syntax-ns#" xmlns:dcterms="http://purl.org/dc/terms/" xmlns:vCard="http://www.w3.org/2001/vcard-rdf/3.0#" xmlns:vCard4="http://www.w3.org/2006/vcard/ns#" xmlns:bqbiol="http://biomodels.net/biology-qualifiers/" xmlns:bqmodel="http://biomodels.net/model-qualifiers/">
            <rdf:Description rdf:about="#r_0248">
              <bqbiol:is>
                <rdf:Bag>
                  <rdf:li rdf:resource="http://identifiers.org/ec-code/2.3.1.41"/>
                  <rdf:li rdf:resource="http://identifiers.org/ec-code/2.3.1.85"/>
                  <rdf:li rdf:resource="http://identifiers.org/ec-code/2.3.1.86"/>
                  <rdf:li rdf:resource="http://identifiers.org/ec-code/2.3.1.179"/>
                  <rdf:li rdf:resource="http://identifiers.org/kegg.reaction/R04963"/>
                </rdf:Bag>
              </bqbiol:is>
            </rdf:Description>
          </rdf:RDF>
        </annotation>
        <listOfReactants>
          <speciesReference species="s_5222__91__c__93__" stoichiometry="1" constant="true"/>
          <speciesReference species="s_5503__91__c__93__" stoichiometry="1" constant="true"/>
        </listOfReactants>
        <listOfProducts>
          <speciesReference species="s_5505__91__c__93__" stoichiometry="1" constant="true"/>
          <speciesReference species="s_5068__91__c__93__" stoichiometry="1" constant="true"/>
          <speciesReference species="s_0456__91__c__93__" stoichiometry="1" constant="true"/>
        </listOfProducts>
        <fbc:geneProductAssociation>
          <fbc:or>
            <fbc:geneProductRef fbc:geneProduct="G_KLMA_70184"/>
            <fbc:geneProductRef fbc:geneProduct="G_KLMA_40526"/>
            <fbc:geneProductRef fbc:geneProduct="G_KLMA_70219"/>
          </fbc:or>
        </fbc:geneProductAssociation>
      </reaction>
      <reaction metaid="r_0249" id="r_0249" name="(3R)-3-Hydroxydodecanoyl-[acyl-carrier-protein]:NADP+ oxidoreductase" reversible="true" fast="false" fbc:lowerFluxBound="FB1N1000" fbc:upperFluxBound="FB20N1000">
        <notes>
          <body xmlns="http://www.w3.org/1999/xhtml">
            <p>SUBSYSTEM: Fatty acid biosynthesis</p>
          </body>
        </notes>
        <annotation xmlns:sbml="http://www.sbml.org/sbml/level3/version1/core">
          <rdf:RDF xmlns:rdf="http://www.w3.org/1999/02/22-rdf-syntax-ns#" xmlns:dcterms="http://purl.org/dc/terms/" xmlns:vCard="http://www.w3.org/2001/vcard-rdf/3.0#" xmlns:vCard4="http://www.w3.org/2006/vcard/ns#" xmlns:bqbiol="http://biomodels.net/biology-qualifiers/" xmlns:bqmodel="http://biomodels.net/model-qualifiers/">
            <rdf:Description rdf:about="#r_0249">
              <bqbiol:is>
                <rdf:Bag>
                  <rdf:li rdf:resource="http://identifiers.org/ec-code/1.1.1.100"/>
                  <rdf:li rdf:resource="http://identifiers.org/ec-code/2.3.1.85"/>
                  <rdf:li rdf:resource="http://identifiers.org/ec-code/2.3.1.86"/>
                  <rdf:li rdf:resource="http://identifiers.org/kegg.reaction/R04964"/>
                </rdf:Bag>
              </bqbiol:is>
            </rdf:Description>
          </rdf:RDF>
        </annotation>
        <listOfReactants>
          <speciesReference species="s_5506__91__c__93__" stoichiometry="1" constant="true"/>
          <speciesReference species="s_1207__91__c__93__" stoichiometry="1" constant="true"/>
        </listOfReactants>
        <listOfProducts>
          <speciesReference species="s_5505__91__c__93__" stoichiometry="1" constant="true"/>
          <speciesReference species="s_0794__91__c__93__" stoichiometry="1" constant="true"/>
          <speciesReference species="s_1212__91__c__93__" stoichiometry="1" constant="true"/>
        </listOfProducts>
        <fbc:geneProductAssociation>
          <fbc:or>
            <fbc:geneProductRef fbc:geneProduct="G_KLMA_40526"/>
            <fbc:geneProductRef fbc:geneProduct="G_KLMA_70219"/>
          </fbc:or>
        </fbc:geneProductAssociation>
      </reaction>
      <reaction metaid="r_0250" id="r_0250" name="(3R)-3-Hydroxybutanoyl-[acyl-carrier-protein] hydro-lyase" reversible="true" fast="false" fbc:lowerFluxBound="FB1N1000" fbc:upperFluxBound="FB20N1000">
        <notes>
          <body xmlns="http://www.w3.org/1999/xhtml">
            <p>SUBSYSTEM: Fatty acid biosynthesis</p>
          </body>
        </notes>
        <annotation xmlns:sbml="http://www.sbml.org/sbml/level3/version1/core">
          <rdf:RDF xmlns:rdf="http://www.w3.org/1999/02/22-rdf-syntax-ns#" xmlns:dcterms="http://purl.org/dc/terms/" xmlns:vCard="http://www.w3.org/2001/vcard-rdf/3.0#" xmlns:vCard4="http://www.w3.org/2006/vcard/ns#" xmlns:bqbiol="http://biomodels.net/biology-qualifiers/" xmlns:bqmodel="http://biomodels.net/model-qualifiers/">
            <rdf:Description rdf:about="#r_0250">
              <bqbiol:is>
                <rdf:Bag>
                  <rdf:li rdf:resource="http://identifiers.org/ec-code/2.3.1.85"/>
                  <rdf:li rdf:resource="http://identifiers.org/ec-code/2.3.1.86"/>
                  <rdf:li rdf:resource="http://identifiers.org/ec-code/4.2.1.58"/>
                  <rdf:li rdf:resource="http://identifiers.org/ec-code/4.2.1.60"/>
                  <rdf:li rdf:resource="http://identifiers.org/kegg.reaction/R04965"/>
                </rdf:Bag>
              </bqbiol:is>
            </rdf:Description>
          </rdf:RDF>
        </annotation>
        <listOfReactants>
          <speciesReference species="s_5506__91__c__93__" stoichiometry="1" constant="true"/>
        </listOfReactants>
        <listOfProducts>
          <speciesReference species="s_0803__91__c__93__" stoichiometry="1" constant="true"/>
          <speciesReference species="s_5507__91__c__93__" stoichiometry="1" constant="true"/>
        </listOfProducts>
        <fbc:geneProductAssociation>
          <fbc:or>
            <fbc:geneProductRef fbc:geneProduct="G_KLMA_40526"/>
            <fbc:geneProductRef fbc:geneProduct="G_KLMA_70219"/>
          </fbc:or>
        </fbc:geneProductAssociation>
      </reaction>
      <reaction metaid="r_0251" id="r_0251" name="Tetradecanoyl-[acyl-carrier protein]:malonyl-CoA C-acyltransferase(decarboxylating, oxoacyl- and enoyl-reducing)" reversible="true" fast="false" fbc:lowerFluxBound="FB1N1000" fbc:upperFluxBound="FB20N1000">
        <notes>
          <body xmlns="http://www.w3.org/1999/xhtml">
            <p>SUBSYSTEM: Fatty acid biosynthesis</p>
          </body>
        </notes>
        <annotation xmlns:sbml="http://www.sbml.org/sbml/level3/version1/core">
          <rdf:RDF xmlns:rdf="http://www.w3.org/1999/02/22-rdf-syntax-ns#" xmlns:dcterms="http://purl.org/dc/terms/" xmlns:vCard="http://www.w3.org/2001/vcard-rdf/3.0#" xmlns:vCard4="http://www.w3.org/2006/vcard/ns#" xmlns:bqbiol="http://biomodels.net/biology-qualifiers/" xmlns:bqmodel="http://biomodels.net/model-qualifiers/">
            <rdf:Description rdf:about="#r_0251">
              <bqbiol:is>
                <rdf:Bag>
                  <rdf:li rdf:resource="http://identifiers.org/ec-code/1.3.1.9"/>
                  <rdf:li rdf:resource="http://identifiers.org/ec-code/2.3.1.86"/>
                  <rdf:li rdf:resource="http://identifiers.org/kegg.reaction/R04966"/>
                </rdf:Bag>
              </bqbiol:is>
            </rdf:Description>
          </rdf:RDF>
        </annotation>
        <listOfReactants>
          <speciesReference species="s_1198__91__c__93__" stoichiometry="1" constant="true"/>
          <speciesReference species="s_5512__91__c__93__" stoichiometry="1" constant="true"/>
        </listOfReactants>
        <listOfProducts>
          <speciesReference species="s_0794__91__c__93__" stoichiometry="1" constant="true"/>
          <speciesReference species="s_1203__91__c__93__" stoichiometry="1" constant="true"/>
          <speciesReference species="s_5510__91__c__93__" stoichiometry="1" constant="true"/>
        </listOfProducts>
        <fbc:geneProductAssociation>
          <fbc:or>
            <fbc:geneProductRef fbc:geneProduct="G_KLMA_40526"/>
            <fbc:geneProductRef fbc:geneProduct="G_KLMA_70219"/>
          </fbc:or>
        </fbc:geneProductAssociation>
      </reaction>
      <reaction metaid="r_0252" id="r_0252" name="Tetradecanoyl-[acyl-carrier protein]:malonyl-CoA C-acyltransferase(decarboxylating, oxoacyl- and enoyl-reducing)" reversible="true" fast="false" fbc:lowerFluxBound="FB1N1000" fbc:upperFluxBound="FB20N1000">
        <notes>
          <body xmlns="http://www.w3.org/1999/xhtml">
            <p>SUBSYSTEM: Fatty acid biosynthesis</p>
          </body>
        </notes>
        <annotation xmlns:sbml="http://www.sbml.org/sbml/level3/version1/core">
          <rdf:RDF xmlns:rdf="http://www.w3.org/1999/02/22-rdf-syntax-ns#" xmlns:dcterms="http://purl.org/dc/terms/" xmlns:vCard="http://www.w3.org/2001/vcard-rdf/3.0#" xmlns:vCard4="http://www.w3.org/2006/vcard/ns#" xmlns:bqbiol="http://biomodels.net/biology-qualifiers/" xmlns:bqmodel="http://biomodels.net/model-qualifiers/">
            <rdf:Description rdf:about="#r_0252">
              <bqbiol:is>
                <rdf:Bag>
                  <rdf:li rdf:resource="http://identifiers.org/ec-code/1.3.1.9"/>
                  <rdf:li rdf:resource="http://identifiers.org/ec-code/2.3.1.86"/>
                  <rdf:li rdf:resource="http://identifiers.org/kegg.reaction/R04966"/>
                </rdf:Bag>
              </bqbiol:is>
            </rdf:Description>
          </rdf:RDF>
        </annotation>
        <listOfReactants>
          <speciesReference species="s_1200__91__m__93__" stoichiometry="1" constant="true"/>
          <speciesReference species="s_5513__91__m__93__" stoichiometry="1" constant="true"/>
        </listOfReactants>
        <listOfProducts>
          <speciesReference species="s_0799__91__m__93__" stoichiometry="1" constant="true"/>
          <speciesReference species="s_1205__91__m__93__" stoichiometry="1" constant="true"/>
          <speciesReference species="s_5511__91__m__93__" stoichiometry="1" constant="true"/>
        </listOfProducts>
        <fbc:geneProductAssociation>
          <fbc:or>
            <fbc:geneProductRef fbc:geneProduct="G_KLMA_40526"/>
            <fbc:geneProductRef fbc:geneProduct="G_KLMA_70219"/>
          </fbc:or>
        </fbc:geneProductAssociation>
      </reaction>
      <reaction metaid="r_0253" id="r_0253" name="Tetradecanoyl-[acyl-carrier protein]:malonyl-CoA C-acyltransferase(decarboxylating, oxoacyl- and enoyl-reducing and thioester-hydrolysing)" reversible="true" fast="false" fbc:lowerFluxBound="FB1N1000" fbc:upperFluxBound="FB20N1000">
        <notes>
          <body xmlns="http://www.w3.org/1999/xhtml">
            <p>SUBSYSTEM: Fatty acid biosynthesis</p>
          </body>
        </notes>
        <annotation xmlns:sbml="http://www.sbml.org/sbml/level3/version1/core">
          <rdf:RDF xmlns:rdf="http://www.w3.org/1999/02/22-rdf-syntax-ns#" xmlns:dcterms="http://purl.org/dc/terms/" xmlns:vCard="http://www.w3.org/2001/vcard-rdf/3.0#" xmlns:vCard4="http://www.w3.org/2006/vcard/ns#" xmlns:bqbiol="http://biomodels.net/biology-qualifiers/" xmlns:bqmodel="http://biomodels.net/model-qualifiers/">
            <rdf:Description rdf:about="#r_0253">
              <bqbiol:is>
                <rdf:Bag>
                  <rdf:li rdf:resource="http://identifiers.org/ec-code/1.3.1.10"/>
                  <rdf:li rdf:resource="http://identifiers.org/ec-code/2.3.1.85"/>
                  <rdf:li rdf:resource="http://identifiers.org/kegg.reaction/R04967"/>
                </rdf:Bag>
              </bqbiol:is>
            </rdf:Description>
          </rdf:RDF>
        </annotation>
        <listOfReactants>
          <speciesReference species="s_1207__91__c__93__" stoichiometry="1" constant="true"/>
          <speciesReference species="s_5512__91__c__93__" stoichiometry="1" constant="true"/>
        </listOfReactants>
        <listOfProducts>
          <speciesReference species="s_0794__91__c__93__" stoichiometry="1" constant="true"/>
          <speciesReference species="s_1212__91__c__93__" stoichiometry="1" constant="true"/>
          <speciesReference species="s_5510__91__c__93__" stoichiometry="1" constant="true"/>
        </listOfProducts>
        <fbc:geneProductAssociation>
          <fbc:geneProductRef fbc:geneProduct="G_KLMA_60271"/>
        </fbc:geneProductAssociation>
      </reaction>
      <reaction metaid="r_0254" id="r_0254" name="Tetradecanoyl-[acyl-carrier protein]:malonyl-CoA C-acyltransferase(decarboxylating, oxoacyl- and enoyl-reducing and thioester-hydrolysing)" reversible="true" fast="false" fbc:lowerFluxBound="FB1N1000" fbc:upperFluxBound="FB20N1000">
        <notes>
          <body xmlns="http://www.w3.org/1999/xhtml">
            <p>SUBSYSTEM: Fatty acid biosynthesis</p>
          </body>
        </notes>
        <annotation xmlns:sbml="http://www.sbml.org/sbml/level3/version1/core">
          <rdf:RDF xmlns:rdf="http://www.w3.org/1999/02/22-rdf-syntax-ns#" xmlns:dcterms="http://purl.org/dc/terms/" xmlns:vCard="http://www.w3.org/2001/vcard-rdf/3.0#" xmlns:vCard4="http://www.w3.org/2006/vcard/ns#" xmlns:bqbiol="http://biomodels.net/biology-qualifiers/" xmlns:bqmodel="http://biomodels.net/model-qualifiers/">
            <rdf:Description rdf:about="#r_0254">
              <bqbiol:is>
                <rdf:Bag>
                  <rdf:li rdf:resource="http://identifiers.org/ec-code/1.3.1.10"/>
                  <rdf:li rdf:resource="http://identifiers.org/ec-code/2.3.1.85"/>
                  <rdf:li rdf:resource="http://identifiers.org/kegg.reaction/R04967"/>
                </rdf:Bag>
              </bqbiol:is>
            </rdf:Description>
          </rdf:RDF>
        </annotation>
        <listOfReactants>
          <speciesReference species="s_1210__91__m__93__" stoichiometry="1" constant="true"/>
          <speciesReference species="s_5513__91__m__93__" stoichiometry="1" constant="true"/>
        </listOfReactants>
        <listOfProducts>
          <speciesReference species="s_0799__91__m__93__" stoichiometry="1" constant="true"/>
          <speciesReference species="s_1214__91__m__93__" stoichiometry="1" constant="true"/>
          <speciesReference species="s_5511__91__m__93__" stoichiometry="1" constant="true"/>
        </listOfProducts>
        <fbc:geneProductAssociation>
          <fbc:geneProductRef fbc:geneProduct="G_KLMA_60271"/>
        </fbc:geneProductAssociation>
      </reaction>
      <reaction metaid="r_0255" id="r_0255" name="Tetradecanoyl-[acyl-carrier protein]:malonyl-[acyl-carrier-protein] C-acyltransferase (decarboxylating)" reversible="false" fast="false" fbc:lowerFluxBound="FB15N0" fbc:upperFluxBound="FB20N1000">
        <notes>
          <body xmlns="http://www.w3.org/1999/xhtml">
            <p>SUBSYSTEM: Fatty acid biosynthesis</p>
          </body>
        </notes>
        <annotation xmlns:sbml="http://www.sbml.org/sbml/level3/version1/core">
          <rdf:RDF xmlns:rdf="http://www.w3.org/1999/02/22-rdf-syntax-ns#" xmlns:dcterms="http://purl.org/dc/terms/" xmlns:vCard="http://www.w3.org/2001/vcard-rdf/3.0#" xmlns:vCard4="http://www.w3.org/2006/vcard/ns#" xmlns:bqbiol="http://biomodels.net/biology-qualifiers/" xmlns:bqmodel="http://biomodels.net/model-qualifiers/">
            <rdf:Description rdf:about="#r_0255">
              <bqbiol:is>
                <rdf:Bag>
                  <rdf:li rdf:resource="http://identifiers.org/ec-code/2.3.1.41"/>
                  <rdf:li rdf:resource="http://identifiers.org/ec-code/2.3.1.85"/>
                  <rdf:li rdf:resource="http://identifiers.org/ec-code/2.3.1.86"/>
                  <rdf:li rdf:resource="http://identifiers.org/ec-code/2.3.1.179"/>
                  <rdf:li rdf:resource="http://identifiers.org/kegg.reaction/R04968"/>
                </rdf:Bag>
              </bqbiol:is>
            </rdf:Description>
          </rdf:RDF>
        </annotation>
        <listOfReactants>
          <speciesReference species="s_5222__91__c__93__" stoichiometry="1" constant="true"/>
          <speciesReference species="s_5512__91__c__93__" stoichiometry="1" constant="true"/>
        </listOfReactants>
        <listOfProducts>
          <speciesReference species="s_5514__91__c__93__" stoichiometry="1" constant="true"/>
          <speciesReference species="s_5068__91__c__93__" stoichiometry="1" constant="true"/>
          <speciesReference species="s_0456__91__c__93__" stoichiometry="1" constant="true"/>
        </listOfProducts>
        <fbc:geneProductAssociation>
          <fbc:or>
            <fbc:geneProductRef fbc:geneProduct="G_KLMA_70184"/>
            <fbc:geneProductRef fbc:geneProduct="G_KLMA_40526"/>
            <fbc:geneProductRef fbc:geneProduct="G_KLMA_70219"/>
          </fbc:or>
        </fbc:geneProductAssociation>
      </reaction>
      <reaction metaid="r_0256" id="r_0256" name="Hexadecanoyl-[acyl-carrier protein]:malonyl-CoA C-acyltransferase(decarboxylating, oxoacyl- and enoyl-reducing)" reversible="true" fast="false" fbc:lowerFluxBound="FB1N1000" fbc:upperFluxBound="FB20N1000">
        <notes>
          <body xmlns="http://www.w3.org/1999/xhtml">
            <p>SUBSYSTEM: Fatty acid biosynthesis</p>
          </body>
        </notes>
        <annotation xmlns:sbml="http://www.sbml.org/sbml/level3/version1/core">
          <rdf:RDF xmlns:rdf="http://www.w3.org/1999/02/22-rdf-syntax-ns#" xmlns:dcterms="http://purl.org/dc/terms/" xmlns:vCard="http://www.w3.org/2001/vcard-rdf/3.0#" xmlns:vCard4="http://www.w3.org/2006/vcard/ns#" xmlns:bqbiol="http://biomodels.net/biology-qualifiers/" xmlns:bqmodel="http://biomodels.net/model-qualifiers/">
            <rdf:Description rdf:about="#r_0256">
              <bqbiol:is>
                <rdf:Bag>
                  <rdf:li rdf:resource="http://identifiers.org/ec-code/1.3.1.9"/>
                  <rdf:li rdf:resource="http://identifiers.org/ec-code/2.3.1.86"/>
                  <rdf:li rdf:resource="http://identifiers.org/kegg.reaction/R04969"/>
                </rdf:Bag>
              </bqbiol:is>
            </rdf:Description>
          </rdf:RDF>
        </annotation>
        <listOfReactants>
          <speciesReference species="s_5517__91__c__93__" stoichiometry="1" constant="true"/>
          <speciesReference species="s_1198__91__c__93__" stoichiometry="1" constant="true"/>
        </listOfReactants>
        <listOfProducts>
          <speciesReference species="s_0794__91__c__93__" stoichiometry="1" constant="true"/>
          <speciesReference species="s_1203__91__c__93__" stoichiometry="1" constant="true"/>
          <speciesReference species="s_5515__91__c__93__" stoichiometry="1" constant="true"/>
        </listOfProducts>
        <fbc:geneProductAssociation>
          <fbc:or>
            <fbc:geneProductRef fbc:geneProduct="G_KLMA_40526"/>
            <fbc:geneProductRef fbc:geneProduct="G_KLMA_70219"/>
          </fbc:or>
        </fbc:geneProductAssociation>
      </reaction>
      <reaction metaid="r_0257" id="r_0257" name="Hexadecanoyl-[acyl-carrier protein]:malonyl-CoA C-acyltransferase(decarboxylating, oxoacyl- and enoyl-reducing)" reversible="true" fast="false" fbc:lowerFluxBound="FB1N1000" fbc:upperFluxBound="FB20N1000">
        <notes>
          <body xmlns="http://www.w3.org/1999/xhtml">
            <p>SUBSYSTEM: Fatty acid biosynthesis</p>
          </body>
        </notes>
        <annotation xmlns:sbml="http://www.sbml.org/sbml/level3/version1/core">
          <rdf:RDF xmlns:rdf="http://www.w3.org/1999/02/22-rdf-syntax-ns#" xmlns:dcterms="http://purl.org/dc/terms/" xmlns:vCard="http://www.w3.org/2001/vcard-rdf/3.0#" xmlns:vCard4="http://www.w3.org/2006/vcard/ns#" xmlns:bqbiol="http://biomodels.net/biology-qualifiers/" xmlns:bqmodel="http://biomodels.net/model-qualifiers/">
            <rdf:Description rdf:about="#r_0257">
              <bqbiol:is>
                <rdf:Bag>
                  <rdf:li rdf:resource="http://identifiers.org/ec-code/1.3.1.9"/>
                  <rdf:li rdf:resource="http://identifiers.org/ec-code/2.3.1.86"/>
                  <rdf:li rdf:resource="http://identifiers.org/kegg.reaction/R04969"/>
                </rdf:Bag>
              </bqbiol:is>
            </rdf:Description>
          </rdf:RDF>
        </annotation>
        <listOfReactants>
          <speciesReference species="s_5518__91__m__93__" stoichiometry="1" constant="true"/>
          <speciesReference species="s_1200__91__m__93__" stoichiometry="1" constant="true"/>
        </listOfReactants>
        <listOfProducts>
          <speciesReference species="s_0799__91__m__93__" stoichiometry="1" constant="true"/>
          <speciesReference species="s_1205__91__m__93__" stoichiometry="1" constant="true"/>
          <speciesReference species="s_5516__91__m__93__" stoichiometry="1" constant="true"/>
        </listOfProducts>
        <fbc:geneProductAssociation>
          <fbc:or>
            <fbc:geneProductRef fbc:geneProduct="G_KLMA_40526"/>
            <fbc:geneProductRef fbc:geneProduct="G_KLMA_70219"/>
          </fbc:or>
        </fbc:geneProductAssociation>
      </reaction>
      <reaction metaid="r_0258" id="r_0258" name="Hexadecanoyl-[acyl-carrier protein:malonyl-CoA C-acyltransferase(decarboxylating, oxoacyl- and enoyl-reducing and thioester-hydrolysing)" reversible="true" fast="false" fbc:lowerFluxBound="FB1N1000" fbc:upperFluxBound="FB20N1000">
        <notes>
          <body xmlns="http://www.w3.org/1999/xhtml">
            <p>SUBSYSTEM: Fatty acid biosynthesis</p>
          </body>
        </notes>
        <annotation xmlns:sbml="http://www.sbml.org/sbml/level3/version1/core">
          <rdf:RDF xmlns:rdf="http://www.w3.org/1999/02/22-rdf-syntax-ns#" xmlns:dcterms="http://purl.org/dc/terms/" xmlns:vCard="http://www.w3.org/2001/vcard-rdf/3.0#" xmlns:vCard4="http://www.w3.org/2006/vcard/ns#" xmlns:bqbiol="http://biomodels.net/biology-qualifiers/" xmlns:bqmodel="http://biomodels.net/model-qualifiers/">
            <rdf:Description rdf:about="#r_0258">
              <bqbiol:is>
                <rdf:Bag>
                  <rdf:li rdf:resource="http://identifiers.org/ec-code/1.3.1.10"/>
                  <rdf:li rdf:resource="http://identifiers.org/ec-code/2.3.1.85"/>
                  <rdf:li rdf:resource="http://identifiers.org/kegg.reaction/R04970"/>
                </rdf:Bag>
              </bqbiol:is>
            </rdf:Description>
          </rdf:RDF>
        </annotation>
        <listOfReactants>
          <speciesReference species="s_5517__91__c__93__" stoichiometry="1" constant="true"/>
          <speciesReference species="s_1207__91__c__93__" stoichiometry="1" constant="true"/>
        </listOfReactants>
        <listOfProducts>
          <speciesReference species="s_0794__91__c__93__" stoichiometry="1" constant="true"/>
          <speciesReference species="s_1212__91__c__93__" stoichiometry="1" constant="true"/>
          <speciesReference species="s_5515__91__c__93__" stoichiometry="1" constant="true"/>
        </listOfProducts>
        <fbc:geneProductAssociation>
          <fbc:geneProductRef fbc:geneProduct="G_KLMA_60271"/>
        </fbc:geneProductAssociation>
      </reaction>
      <reaction metaid="r_0259" id="r_0259" name="Hexadecanoyl-[acyl-carrier protein:malonyl-CoA C-acyltransferase(decarboxylating, oxoacyl- and enoyl-reducing and thioester-hydrolysing)" reversible="true" fast="false" fbc:lowerFluxBound="FB1N1000" fbc:upperFluxBound="FB20N1000">
        <notes>
          <body xmlns="http://www.w3.org/1999/xhtml">
            <p>SUBSYSTEM: Fatty acid biosynthesis</p>
          </body>
        </notes>
        <annotation xmlns:sbml="http://www.sbml.org/sbml/level3/version1/core">
          <rdf:RDF xmlns:rdf="http://www.w3.org/1999/02/22-rdf-syntax-ns#" xmlns:dcterms="http://purl.org/dc/terms/" xmlns:vCard="http://www.w3.org/2001/vcard-rdf/3.0#" xmlns:vCard4="http://www.w3.org/2006/vcard/ns#" xmlns:bqbiol="http://biomodels.net/biology-qualifiers/" xmlns:bqmodel="http://biomodels.net/model-qualifiers/">
            <rdf:Description rdf:about="#r_0259">
              <bqbiol:is>
                <rdf:Bag>
                  <rdf:li rdf:resource="http://identifiers.org/ec-code/1.3.1.10"/>
                  <rdf:li rdf:resource="http://identifiers.org/ec-code/2.3.1.85"/>
                  <rdf:li rdf:resource="http://identifiers.org/kegg.reaction/R04970"/>
                </rdf:Bag>
              </bqbiol:is>
            </rdf:Description>
          </rdf:RDF>
        </annotation>
        <listOfReactants>
          <speciesReference species="s_5518__91__m__93__" stoichiometry="1" constant="true"/>
          <speciesReference species="s_1210__91__m__93__" stoichiometry="1" constant="true"/>
        </listOfReactants>
        <listOfProducts>
          <speciesReference species="s_0799__91__m__93__" stoichiometry="1" constant="true"/>
          <speciesReference species="s_1214__91__m__93__" stoichiometry="1" constant="true"/>
          <speciesReference species="s_5516__91__m__93__" stoichiometry="1" constant="true"/>
        </listOfProducts>
        <fbc:geneProductAssociation>
          <fbc:geneProductRef fbc:geneProduct="G_KLMA_60271"/>
        </fbc:geneProductAssociation>
      </reaction>
      <reaction metaid="r_0260" id="r_0260" name="carboxyacetyl-ACP[c]+hexadecanoyl-[acp][c]=&gt;3-oxostearoyl-[acp][c]+ACP1[c]+carbon dioxide[c]" reversible="false" fast="false" fbc:lowerFluxBound="FB15N0" fbc:upperFluxBound="FB20N1000">
        <notes>
          <body xmlns="http://www.w3.org/1999/xhtml">
            <p>SUBSYSTEM: Fatty acid biosynthesis</p>
          </body>
        </notes>
        <annotation xmlns:sbml="http://www.sbml.org/sbml/level3/version1/core">
          <rdf:RDF xmlns:rdf="http://www.w3.org/1999/02/22-rdf-syntax-ns#" xmlns:dcterms="http://purl.org/dc/terms/" xmlns:vCard="http://www.w3.org/2001/vcard-rdf/3.0#" xmlns:vCard4="http://www.w3.org/2006/vcard/ns#" xmlns:bqbiol="http://biomodels.net/biology-qualifiers/" xmlns:bqmodel="http://biomodels.net/model-qualifiers/">
            <rdf:Description rdf:about="#r_0260">
              <bqbiol:is>
                <rdf:Bag>
                  <rdf:li rdf:resource="http://identifiers.org/ec-code/2.3.1.41"/>
                  <rdf:li rdf:resource="http://identifiers.org/ec-code/2.3.1.179"/>
                  <rdf:li rdf:resource="http://identifiers.org/ec-code/2.3.1.-"/>
                  <rdf:li rdf:resource="http://identifiers.org/kegg.reaction/R07762"/>
                </rdf:Bag>
              </bqbiol:is>
            </rdf:Description>
          </rdf:RDF>
        </annotation>
        <listOfReactants>
          <speciesReference species="s_5222__91__c__93__" stoichiometry="1" constant="true"/>
          <speciesReference species="s_5517__91__c__93__" stoichiometry="1" constant="true"/>
        </listOfReactants>
        <listOfProducts>
          <speciesReference species="s_5636__91__c__93__" stoichiometry="1" constant="true"/>
          <speciesReference species="s_5068__91__c__93__" stoichiometry="1" constant="true"/>
          <speciesReference species="s_0456__91__c__93__" stoichiometry="1" constant="true"/>
        </listOfProducts>
        <fbc:geneProductAssociation>
          <fbc:or>
            <fbc:geneProductRef fbc:geneProduct="G_KLMA_70184"/>
            <fbc:geneProductRef fbc:geneProduct="G_KLMA_70219"/>
          </fbc:or>
        </fbc:geneProductAssociation>
      </reaction>
      <reaction metaid="r_0261" id="r_0261" name="3-oxostearoyl-[acp][c]+H+[c]+NADPH[c]=&gt;3-hydroxyoctadecanoyl-[acp][c]+NADP(+)[c]" reversible="false" fast="false" fbc:lowerFluxBound="FB15N0" fbc:upperFluxBound="FB20N1000">
        <notes>
          <body xmlns="http://www.w3.org/1999/xhtml">
            <p>SUBSYSTEM: Fatty acid biosynthesis</p>
          </body>
        </notes>
        <annotation xmlns:sbml="http://www.sbml.org/sbml/level3/version1/core">
          <rdf:RDF xmlns:rdf="http://www.w3.org/1999/02/22-rdf-syntax-ns#" xmlns:dcterms="http://purl.org/dc/terms/" xmlns:vCard="http://www.w3.org/2001/vcard-rdf/3.0#" xmlns:vCard4="http://www.w3.org/2006/vcard/ns#" xmlns:bqbiol="http://biomodels.net/biology-qualifiers/" xmlns:bqmodel="http://biomodels.net/model-qualifiers/">
            <rdf:Description rdf:about="#r_0261">
              <bqbiol:is>
                <rdf:Bag>
                  <rdf:li rdf:resource="http://identifiers.org/ec-code/1.1.1.100"/>
                  <rdf:li rdf:resource="http://identifiers.org/kegg.reaction/R07763"/>
                </rdf:Bag>
              </bqbiol:is>
            </rdf:Description>
          </rdf:RDF>
        </annotation>
        <listOfReactants>
          <speciesReference species="s_5636__91__c__93__" stoichiometry="1" constant="true"/>
          <speciesReference species="s_0794__91__c__93__" stoichiometry="1" constant="true"/>
          <speciesReference species="s_1212__91__c__93__" stoichiometry="1" constant="true"/>
        </listOfReactants>
        <listOfProducts>
          <speciesReference species="s_5637__91__c__93__" stoichiometry="1" constant="true"/>
          <speciesReference species="s_1207__91__c__93__" stoichiometry="1" constant="true"/>
        </listOfProducts>
        <fbc:geneProductAssociation>
          <fbc:geneProductRef fbc:geneProduct="G_KLMA_70219"/>
        </fbc:geneProductAssociation>
      </reaction>
      <reaction metaid="r_0262" id="r_0262" name="3-hydroxyoctadecanoyl-[acp][c]=&gt;(2E)-octadecenoyl-[acp][c]+H2O[c]" reversible="false" fast="false" fbc:lowerFluxBound="FB15N0" fbc:upperFluxBound="FB20N1000">
        <notes>
          <body xmlns="http://www.w3.org/1999/xhtml">
            <p>SUBSYSTEM: Fatty acid biosynthesis</p>
          </body>
        </notes>
        <annotation xmlns:sbml="http://www.sbml.org/sbml/level3/version1/core">
          <rdf:RDF xmlns:rdf="http://www.w3.org/1999/02/22-rdf-syntax-ns#" xmlns:dcterms="http://purl.org/dc/terms/" xmlns:vCard="http://www.w3.org/2001/vcard-rdf/3.0#" xmlns:vCard4="http://www.w3.org/2006/vcard/ns#" xmlns:bqbiol="http://biomodels.net/biology-qualifiers/" xmlns:bqmodel="http://biomodels.net/model-qualifiers/">
            <rdf:Description rdf:about="#r_0262">
              <bqbiol:is>
                <rdf:Bag>
                  <rdf:li rdf:resource="http://identifiers.org/ec-code/4.2.1.-"/>
                  <rdf:li rdf:resource="http://identifiers.org/kegg.reaction/R07764"/>
                </rdf:Bag>
              </bqbiol:is>
            </rdf:Description>
          </rdf:RDF>
        </annotation>
        <listOfReactants>
          <speciesReference species="s_5637__91__c__93__" stoichiometry="1" constant="true"/>
        </listOfReactants>
        <listOfProducts>
          <speciesReference species="s_5638__91__c__93__" stoichiometry="1" constant="true"/>
          <speciesReference species="s_0803__91__c__93__" stoichiometry="1" constant="true"/>
        </listOfProducts>
      </reaction>
      <reaction metaid="r_0263" id="r_0263" name="(2E)-octadecenoyl-[acp][c]+H+[c]+NADH[c]=&gt;NAD[c]+octadecanoyl-[acp][c]" reversible="false" fast="false" fbc:lowerFluxBound="FB15N0" fbc:upperFluxBound="FB20N1000">
        <notes>
          <body xmlns="http://www.w3.org/1999/xhtml">
            <p>SUBSYSTEM: Fatty acid biosynthesis</p>
          </body>
        </notes>
        <annotation xmlns:sbml="http://www.sbml.org/sbml/level3/version1/core">
          <rdf:RDF xmlns:rdf="http://www.w3.org/1999/02/22-rdf-syntax-ns#" xmlns:dcterms="http://purl.org/dc/terms/" xmlns:vCard="http://www.w3.org/2001/vcard-rdf/3.0#" xmlns:vCard4="http://www.w3.org/2006/vcard/ns#" xmlns:bqbiol="http://biomodels.net/biology-qualifiers/" xmlns:bqmodel="http://biomodels.net/model-qualifiers/">
            <rdf:Description rdf:about="#r_0263">
              <bqbiol:is>
                <rdf:Bag>
                  <rdf:li rdf:resource="http://identifiers.org/ec-code/1.3.1.-"/>
                  <rdf:li rdf:resource="http://identifiers.org/kegg.reaction/R07765"/>
                </rdf:Bag>
              </bqbiol:is>
            </rdf:Description>
          </rdf:RDF>
        </annotation>
        <listOfReactants>
          <speciesReference species="s_5638__91__c__93__" stoichiometry="1" constant="true"/>
          <speciesReference species="s_0794__91__c__93__" stoichiometry="1" constant="true"/>
          <speciesReference species="s_1203__91__c__93__" stoichiometry="1" constant="true"/>
        </listOfReactants>
        <listOfProducts>
          <speciesReference species="s_1198__91__c__93__" stoichiometry="1" constant="true"/>
          <speciesReference species="s_5342__91__c__93__" stoichiometry="1" constant="true"/>
        </listOfProducts>
        <fbc:geneProductAssociation>
          <fbc:geneProductRef fbc:geneProduct="G_KLMA_40526"/>
        </fbc:geneProductAssociation>
      </reaction>
      <reaction metaid="r_0264" id="r_0264" name="(2E)-octadecenoyl-[acp][m]+H+[m]+NADH[m]=&gt;NAD[m]+octadecanoyl-[acp][m]" reversible="false" fast="false" fbc:lowerFluxBound="FB15N0" fbc:upperFluxBound="FB20N1000">
        <notes>
          <body xmlns="http://www.w3.org/1999/xhtml">
            <p>SUBSYSTEM: Fatty acid biosynthesis</p>
          </body>
        </notes>
        <annotation xmlns:sbml="http://www.sbml.org/sbml/level3/version1/core">
          <rdf:RDF xmlns:rdf="http://www.w3.org/1999/02/22-rdf-syntax-ns#" xmlns:dcterms="http://purl.org/dc/terms/" xmlns:vCard="http://www.w3.org/2001/vcard-rdf/3.0#" xmlns:vCard4="http://www.w3.org/2006/vcard/ns#" xmlns:bqbiol="http://biomodels.net/biology-qualifiers/" xmlns:bqmodel="http://biomodels.net/model-qualifiers/">
            <rdf:Description rdf:about="#r_0264">
              <bqbiol:is>
                <rdf:Bag>
                  <rdf:li rdf:resource="http://identifiers.org/ec-code/1.3.1.-"/>
                  <rdf:li rdf:resource="http://identifiers.org/kegg.reaction/R07765"/>
                </rdf:Bag>
              </bqbiol:is>
            </rdf:Description>
          </rdf:RDF>
        </annotation>
        <listOfReactants>
          <speciesReference species="s_5639__91__m__93__" stoichiometry="1" constant="true"/>
          <speciesReference species="s_0799__91__m__93__" stoichiometry="1" constant="true"/>
          <speciesReference species="s_1205__91__m__93__" stoichiometry="1" constant="true"/>
        </listOfReactants>
        <listOfProducts>
          <speciesReference species="s_1200__91__m__93__" stoichiometry="1" constant="true"/>
          <speciesReference species="s_5343__91__m__93__" stoichiometry="1" constant="true"/>
        </listOfProducts>
        <fbc:geneProductAssociation>
          <fbc:geneProductRef fbc:geneProduct="G_KLMA_40526"/>
        </fbc:geneProductAssociation>
      </reaction>
      <reaction metaid="r_0265" id="r_0265" name="decanoyl-[acp][c]+H2O[c]=&gt;ACP1[c]+decanoate[c]" reversible="false" fast="false" fbc:lowerFluxBound="FB15N0" fbc:upperFluxBound="FB20N1000">
        <notes>
          <body xmlns="http://www.w3.org/1999/xhtml">
            <p>SUBSYSTEM: Fatty acid biosynthesis</p>
          </body>
        </notes>
        <annotation xmlns:sbml="http://www.sbml.org/sbml/level3/version1/core">
          <rdf:RDF xmlns:rdf="http://www.w3.org/1999/02/22-rdf-syntax-ns#" xmlns:dcterms="http://purl.org/dc/terms/" xmlns:vCard="http://www.w3.org/2001/vcard-rdf/3.0#" xmlns:vCard4="http://www.w3.org/2006/vcard/ns#" xmlns:bqbiol="http://biomodels.net/biology-qualifiers/" xmlns:bqmodel="http://biomodels.net/model-qualifiers/">
            <rdf:Description rdf:about="#r_0265">
              <bqbiol:is>
                <rdf:Bag>
                  <rdf:li rdf:resource="http://identifiers.org/ec-code/3.1.2.-"/>
                  <rdf:li rdf:resource="http://identifiers.org/kegg.reaction/R08158"/>
                </rdf:Bag>
              </bqbiol:is>
            </rdf:Description>
          </rdf:RDF>
        </annotation>
        <listOfReactants>
          <speciesReference species="s_5503__91__c__93__" stoichiometry="1" constant="true"/>
          <speciesReference species="s_0803__91__c__93__" stoichiometry="1" constant="true"/>
        </listOfReactants>
        <listOfProducts>
          <speciesReference species="s_5068__91__c__93__" stoichiometry="1" constant="true"/>
          <speciesReference species="s_0595__91__c__93__" stoichiometry="1" constant="true"/>
          <speciesReference species="s_0794__91__c__93__" stoichiometry="1" constant="true"/>
        </listOfProducts>
        <fbc:geneProductAssociation>
          <fbc:geneProductRef fbc:geneProduct="G_KLMA_40090"/>
        </fbc:geneProductAssociation>
      </reaction>
      <reaction metaid="r_0266" id="r_0266" name="H2O[c]+tetradecanoyl-[acp][c]&lt;=&gt;ACP1[c]+myristate[c]" reversible="true" fast="false" fbc:lowerFluxBound="FB1N1000" fbc:upperFluxBound="FB20N1000">
        <notes>
          <body xmlns="http://www.w3.org/1999/xhtml">
            <p>SUBSYSTEM: Fatty acid biosynthesis</p>
          </body>
        </notes>
        <annotation xmlns:sbml="http://www.sbml.org/sbml/level3/version1/core">
          <rdf:RDF xmlns:rdf="http://www.w3.org/1999/02/22-rdf-syntax-ns#" xmlns:dcterms="http://purl.org/dc/terms/" xmlns:vCard="http://www.w3.org/2001/vcard-rdf/3.0#" xmlns:vCard4="http://www.w3.org/2006/vcard/ns#" xmlns:bqbiol="http://biomodels.net/biology-qualifiers/" xmlns:bqmodel="http://biomodels.net/model-qualifiers/">
            <rdf:Description rdf:about="#r_0266">
              <bqbiol:is>
                <rdf:Bag>
                  <rdf:li rdf:resource="http://identifiers.org/ec-code/3.1.2.14"/>
                  <rdf:li rdf:resource="http://identifiers.org/kegg.reaction/R08159"/>
                </rdf:Bag>
              </bqbiol:is>
            </rdf:Description>
          </rdf:RDF>
        </annotation>
        <listOfReactants>
          <speciesReference species="s_0803__91__c__93__" stoichiometry="1" constant="true"/>
          <speciesReference species="s_5512__91__c__93__" stoichiometry="1" constant="true"/>
        </listOfReactants>
        <listOfProducts>
          <speciesReference species="s_5068__91__c__93__" stoichiometry="1" constant="true"/>
          <speciesReference species="s_0794__91__c__93__" stoichiometry="1" constant="true"/>
          <speciesReference species="s_1161__91__c__93__" stoichiometry="1" constant="true"/>
        </listOfProducts>
        <fbc:geneProductAssociation>
          <fbc:geneProductRef fbc:geneProduct="G_KLMA_40526"/>
        </fbc:geneProductAssociation>
      </reaction>
      <reaction metaid="r_0267" id="r_0267" name="H+[c]+hexadecanoyl-[acp][c]+NADH[c]+oxygen[c]=&gt;2 H2O[c]+hexadecenoyl-[acp][c]+NAD[c]" reversible="false" fast="false" fbc:lowerFluxBound="FB15N0" fbc:upperFluxBound="FB20N1000">
        <notes>
          <body xmlns="http://www.w3.org/1999/xhtml">
            <p>SUBSYSTEM: Fatty acid biosynthesis</p>
          </body>
        </notes>
        <annotation xmlns:sbml="http://www.sbml.org/sbml/level3/version1/core">
          <rdf:RDF xmlns:rdf="http://www.w3.org/1999/02/22-rdf-syntax-ns#" xmlns:dcterms="http://purl.org/dc/terms/" xmlns:vCard="http://www.w3.org/2001/vcard-rdf/3.0#" xmlns:vCard4="http://www.w3.org/2006/vcard/ns#" xmlns:bqbiol="http://biomodels.net/biology-qualifiers/" xmlns:bqmodel="http://biomodels.net/model-qualifiers/">
            <rdf:Description rdf:about="#r_0267">
              <bqbiol:is>
                <rdf:Bag>
                  <rdf:li rdf:resource="http://identifiers.org/ec-code/1.14.19.2"/>
                  <rdf:li rdf:resource="http://identifiers.org/kegg.reaction/R08161"/>
                </rdf:Bag>
              </bqbiol:is>
            </rdf:Description>
          </rdf:RDF>
        </annotation>
        <listOfReactants>
          <speciesReference species="s_0794__91__c__93__" stoichiometry="1" constant="true"/>
          <speciesReference species="s_5517__91__c__93__" stoichiometry="1" constant="true"/>
          <speciesReference species="s_1203__91__c__93__" stoichiometry="1" constant="true"/>
          <speciesReference species="s_1275__91__c__93__" stoichiometry="1" constant="true"/>
        </listOfReactants>
        <listOfProducts>
          <speciesReference species="s_0803__91__c__93__" stoichiometry="2" constant="true"/>
          <speciesReference species="s_5668__91__c__93__" stoichiometry="1" constant="true"/>
          <speciesReference species="s_1198__91__c__93__" stoichiometry="1" constant="true"/>
        </listOfProducts>
      </reaction>
      <reaction metaid="r_0268" id="r_0268" name="H2O[c]+hexadecenoyl-[acp][c]=&gt;ACP1[c]+palmitoleate[c]" reversible="false" fast="false" fbc:lowerFluxBound="FB15N0" fbc:upperFluxBound="FB20N1000">
        <notes>
          <body xmlns="http://www.w3.org/1999/xhtml">
            <p>SUBSYSTEM: Fatty acid biosynthesis</p>
          </body>
        </notes>
        <annotation xmlns:sbml="http://www.sbml.org/sbml/level3/version1/core">
          <rdf:RDF xmlns:rdf="http://www.w3.org/1999/02/22-rdf-syntax-ns#" xmlns:dcterms="http://purl.org/dc/terms/" xmlns:vCard="http://www.w3.org/2001/vcard-rdf/3.0#" xmlns:vCard4="http://www.w3.org/2006/vcard/ns#" xmlns:bqbiol="http://biomodels.net/biology-qualifiers/" xmlns:bqmodel="http://biomodels.net/model-qualifiers/">
            <rdf:Description rdf:about="#r_0268">
              <bqbiol:is>
                <rdf:Bag>
                  <rdf:li rdf:resource="http://identifiers.org/ec-code/3.1.2.14"/>
                  <rdf:li rdf:resource="http://identifiers.org/ec-code/3.1.2.-"/>
                  <rdf:li rdf:resource="http://identifiers.org/kegg.reaction/R08162"/>
                </rdf:Bag>
              </bqbiol:is>
            </rdf:Description>
          </rdf:RDF>
        </annotation>
        <listOfReactants>
          <speciesReference species="s_0803__91__c__93__" stoichiometry="1" constant="true"/>
          <speciesReference species="s_5668__91__c__93__" stoichiometry="1" constant="true"/>
        </listOfReactants>
        <listOfProducts>
          <speciesReference species="s_5068__91__c__93__" stoichiometry="1" constant="true"/>
          <speciesReference species="s_0794__91__c__93__" stoichiometry="1" constant="true"/>
          <speciesReference species="s_1293__91__c__93__" stoichiometry="1" constant="true"/>
        </listOfProducts>
        <fbc:geneProductAssociation>
          <fbc:geneProductRef fbc:geneProduct="G_KLMA_40526"/>
        </fbc:geneProductAssociation>
      </reaction>
      <reaction metaid="r_0269" id="r_0269" name="H2O[m]+hexadecenoyl-[acp][m]=&gt;ACP1[m]+palmitoleate[m]" reversible="false" fast="false" fbc:lowerFluxBound="FB15N0" fbc:upperFluxBound="FB20N1000">
        <notes>
          <body xmlns="http://www.w3.org/1999/xhtml">
            <p>SUBSYSTEM: Fatty acid biosynthesis</p>
          </body>
        </notes>
        <annotation xmlns:sbml="http://www.sbml.org/sbml/level3/version1/core">
          <rdf:RDF xmlns:rdf="http://www.w3.org/1999/02/22-rdf-syntax-ns#" xmlns:dcterms="http://purl.org/dc/terms/" xmlns:vCard="http://www.w3.org/2001/vcard-rdf/3.0#" xmlns:vCard4="http://www.w3.org/2006/vcard/ns#" xmlns:bqbiol="http://biomodels.net/biology-qualifiers/" xmlns:bqmodel="http://biomodels.net/model-qualifiers/">
            <rdf:Description rdf:about="#r_0269">
              <bqbiol:is>
                <rdf:Bag>
                  <rdf:li rdf:resource="http://identifiers.org/ec-code/3.1.2.14"/>
                  <rdf:li rdf:resource="http://identifiers.org/ec-code/3.1.2.-"/>
                  <rdf:li rdf:resource="http://identifiers.org/kegg.reaction/R08162"/>
                </rdf:Bag>
              </bqbiol:is>
            </rdf:Description>
          </rdf:RDF>
        </annotation>
        <listOfReactants>
          <speciesReference species="s_0807__91__m__93__" stoichiometry="1" constant="true"/>
          <speciesReference species="s_5669__91__m__93__" stoichiometry="1" constant="true"/>
        </listOfReactants>
        <listOfProducts>
          <speciesReference species="s_1845__91__m__93__" stoichiometry="1" constant="true"/>
          <speciesReference species="s_0799__91__m__93__" stoichiometry="1" constant="true"/>
          <speciesReference species="s_5579__91__m__93__" stoichiometry="1" constant="true"/>
        </listOfProducts>
        <fbc:geneProductAssociation>
          <fbc:geneProductRef fbc:geneProduct="G_KLMA_40526"/>
        </fbc:geneProductAssociation>
      </reaction>
      <reaction metaid="r_0270" id="r_0270" name="H2O[c]+octadecanoyl-[acp][c]=&gt;ACP1[c]+stearate[c]" reversible="false" fast="false" fbc:lowerFluxBound="FB15N0" fbc:upperFluxBound="FB20N1000">
        <notes>
          <body xmlns="http://www.w3.org/1999/xhtml">
            <p>SUBSYSTEM: Fatty acid biosynthesis</p>
          </body>
        </notes>
        <annotation xmlns:sbml="http://www.sbml.org/sbml/level3/version1/core">
          <rdf:RDF xmlns:rdf="http://www.w3.org/1999/02/22-rdf-syntax-ns#" xmlns:dcterms="http://purl.org/dc/terms/" xmlns:vCard="http://www.w3.org/2001/vcard-rdf/3.0#" xmlns:vCard4="http://www.w3.org/2006/vcard/ns#" xmlns:bqbiol="http://biomodels.net/biology-qualifiers/" xmlns:bqmodel="http://biomodels.net/model-qualifiers/">
            <rdf:Description rdf:about="#r_0270">
              <bqbiol:is>
                <rdf:Bag>
                  <rdf:li rdf:resource="http://identifiers.org/ec-code/3.1.2.14"/>
                  <rdf:li rdf:resource="http://identifiers.org/kegg.reaction/R08163"/>
                </rdf:Bag>
              </bqbiol:is>
            </rdf:Description>
          </rdf:RDF>
        </annotation>
        <listOfReactants>
          <speciesReference species="s_0803__91__c__93__" stoichiometry="1" constant="true"/>
          <speciesReference species="s_5342__91__c__93__" stoichiometry="1" constant="true"/>
        </listOfReactants>
        <listOfProducts>
          <speciesReference species="s_5068__91__c__93__" stoichiometry="1" constant="true"/>
          <speciesReference species="s_0794__91__c__93__" stoichiometry="1" constant="true"/>
          <speciesReference species="s_1449__91__c__93__" stoichiometry="1" constant="true"/>
        </listOfProducts>
        <fbc:geneProductAssociation>
          <fbc:geneProductRef fbc:geneProduct="G_KLMA_40526"/>
        </fbc:geneProductAssociation>
      </reaction>
      <reaction metaid="r_0271" id="r_0271" name="H2O[m]+octadecanoyl-[acp][m]=&gt;ACP1[m]+stearate[m]" reversible="false" fast="false" fbc:lowerFluxBound="FB15N0" fbc:upperFluxBound="FB20N1000">
        <notes>
          <body xmlns="http://www.w3.org/1999/xhtml">
            <p>SUBSYSTEM: Fatty acid biosynthesis</p>
          </body>
        </notes>
        <annotation xmlns:sbml="http://www.sbml.org/sbml/level3/version1/core">
          <rdf:RDF xmlns:rdf="http://www.w3.org/1999/02/22-rdf-syntax-ns#" xmlns:dcterms="http://purl.org/dc/terms/" xmlns:vCard="http://www.w3.org/2001/vcard-rdf/3.0#" xmlns:vCard4="http://www.w3.org/2006/vcard/ns#" xmlns:bqbiol="http://biomodels.net/biology-qualifiers/" xmlns:bqmodel="http://biomodels.net/model-qualifiers/">
            <rdf:Description rdf:about="#r_0271">
              <bqbiol:is>
                <rdf:Bag>
                  <rdf:li rdf:resource="http://identifiers.org/ec-code/3.1.2.14"/>
                  <rdf:li rdf:resource="http://identifiers.org/kegg.reaction/R08163"/>
                </rdf:Bag>
              </bqbiol:is>
            </rdf:Description>
          </rdf:RDF>
        </annotation>
        <listOfReactants>
          <speciesReference species="s_0807__91__m__93__" stoichiometry="1" constant="true"/>
          <speciesReference species="s_5343__91__m__93__" stoichiometry="1" constant="true"/>
        </listOfReactants>
        <listOfProducts>
          <speciesReference species="s_1845__91__m__93__" stoichiometry="1" constant="true"/>
          <speciesReference species="s_0799__91__m__93__" stoichiometry="1" constant="true"/>
          <speciesReference species="s_5240__91__m__93__" stoichiometry="1" constant="true"/>
        </listOfProducts>
        <fbc:geneProductAssociation>
          <fbc:geneProductRef fbc:geneProduct="G_KLMA_40526"/>
        </fbc:geneProductAssociation>
      </reaction>
      <reaction metaid="r_0272" id="r_0272" name="acetyl-CoA[m]+acyl-CoA[m]&lt;=&gt;3-oxoacyl-CoA[m]+coenzyme A[m]" reversible="true" fast="false" fbc:lowerFluxBound="FB1N1000" fbc:upperFluxBound="FB20N1000">
        <notes>
          <body xmlns="http://www.w3.org/1999/xhtml">
            <p>SUBSYSTEM: Fatty acid elongation</p>
          </body>
        </notes>
        <annotation xmlns:sbml="http://www.sbml.org/sbml/level3/version1/core">
          <rdf:RDF xmlns:rdf="http://www.w3.org/1999/02/22-rdf-syntax-ns#" xmlns:dcterms="http://purl.org/dc/terms/" xmlns:vCard="http://www.w3.org/2001/vcard-rdf/3.0#" xmlns:vCard4="http://www.w3.org/2006/vcard/ns#" xmlns:bqbiol="http://biomodels.net/biology-qualifiers/" xmlns:bqmodel="http://biomodels.net/model-qualifiers/">
            <rdf:Description rdf:about="#r_0272">
              <bqbiol:is>
                <rdf:Bag>
                  <rdf:li rdf:resource="http://identifiers.org/kegg.reaction/R00391"/>
                </rdf:Bag>
              </bqbiol:is>
            </rdf:Description>
          </rdf:RDF>
        </annotation>
        <listOfReactants>
          <speciesReference species="s_0376__91__m__93__" stoichiometry="1" constant="true"/>
          <speciesReference species="s_5012__91__m__93__" stoichiometry="1" constant="true"/>
        </listOfReactants>
        <listOfProducts>
          <speciesReference species="s_5087__91__m__93__" stoichiometry="1" constant="true"/>
          <speciesReference species="s_0532__91__m__93__" stoichiometry="1" constant="true"/>
        </listOfProducts>
        <fbc:geneProductAssociation>
          <fbc:geneProductRef fbc:geneProduct="G_KLMA_20220"/>
        </fbc:geneProductAssociation>
      </reaction>
      <reaction metaid="r_0273" id="r_0273" name="hexadecanoyl-CoA:NADP+ trans-2-oxidoreductase;" reversible="true" fast="false" fbc:lowerFluxBound="FB1N1000" fbc:upperFluxBound="FB20N1000">
        <notes>
          <body xmlns="http://www.w3.org/1999/xhtml">
            <p>SUBSYSTEM: Fatty acid elongation</p>
          </body>
        </notes>
        <annotation xmlns:sbml="http://www.sbml.org/sbml/level3/version1/core">
          <rdf:RDF xmlns:rdf="http://www.w3.org/1999/02/22-rdf-syntax-ns#" xmlns:dcterms="http://purl.org/dc/terms/" xmlns:vCard="http://www.w3.org/2001/vcard-rdf/3.0#" xmlns:vCard4="http://www.w3.org/2006/vcard/ns#" xmlns:bqbiol="http://biomodels.net/biology-qualifiers/" xmlns:bqmodel="http://biomodels.net/model-qualifiers/">
            <rdf:Description rdf:about="#r_0273">
              <bqbiol:is>
                <rdf:Bag>
                  <rdf:li rdf:resource="http://identifiers.org/ec-code/1.3.1.8"/>
                  <rdf:li rdf:resource="http://identifiers.org/ec-code/1.3.1.38"/>
                  <rdf:li rdf:resource="http://identifiers.org/kegg.reaction/R01278"/>
                </rdf:Bag>
              </bqbiol:is>
            </rdf:Description>
          </rdf:RDF>
        </annotation>
        <listOfReactants>
          <speciesReference species="s_1207__91__c__93__" stoichiometry="1" constant="true"/>
          <speciesReference species="s_1302__91__c__93__" stoichiometry="1" constant="true"/>
        </listOfReactants>
        <listOfProducts>
          <speciesReference species="s_0794__91__c__93__" stoichiometry="1" constant="true"/>
          <speciesReference species="s_5419__91__c__93__" stoichiometry="1" constant="true"/>
          <speciesReference species="s_1212__91__c__93__" stoichiometry="1" constant="true"/>
        </listOfProducts>
        <fbc:geneProductAssociation>
          <fbc:geneProductRef fbc:geneProduct="G_KLMA_60271"/>
        </fbc:geneProductAssociation>
      </reaction>
      <reaction metaid="r_0274" id="r_0274" name="hexadecanoyl-CoA:NADP+ trans-2-oxidoreductase;" reversible="true" fast="false" fbc:lowerFluxBound="FB1N1000" fbc:upperFluxBound="FB20N1000">
        <notes>
          <body xmlns="http://www.w3.org/1999/xhtml">
            <p>SUBSYSTEM: Fatty acid elongation</p>
          </body>
        </notes>
        <annotation xmlns:sbml="http://www.sbml.org/sbml/level3/version1/core">
          <rdf:RDF xmlns:rdf="http://www.w3.org/1999/02/22-rdf-syntax-ns#" xmlns:dcterms="http://purl.org/dc/terms/" xmlns:vCard="http://www.w3.org/2001/vcard-rdf/3.0#" xmlns:vCard4="http://www.w3.org/2006/vcard/ns#" xmlns:bqbiol="http://biomodels.net/biology-qualifiers/" xmlns:bqmodel="http://biomodels.net/model-qualifiers/">
            <rdf:Description rdf:about="#r_0274">
              <bqbiol:is>
                <rdf:Bag>
                  <rdf:li rdf:resource="http://identifiers.org/ec-code/1.3.1.8"/>
                  <rdf:li rdf:resource="http://identifiers.org/ec-code/1.3.1.38"/>
                  <rdf:li rdf:resource="http://identifiers.org/kegg.reaction/R01278"/>
                </rdf:Bag>
              </bqbiol:is>
            </rdf:Description>
          </rdf:RDF>
        </annotation>
        <listOfReactants>
          <speciesReference species="s_1210__91__m__93__" stoichiometry="1" constant="true"/>
          <speciesReference species="s_5044__91__m__93__" stoichiometry="1" constant="true"/>
        </listOfReactants>
        <listOfProducts>
          <speciesReference species="s_0799__91__m__93__" stoichiometry="1" constant="true"/>
          <speciesReference species="s_5420__91__m__93__" stoichiometry="1" constant="true"/>
          <speciesReference species="s_1214__91__m__93__" stoichiometry="1" constant="true"/>
        </listOfProducts>
        <fbc:geneProductAssociation>
          <fbc:geneProductRef fbc:geneProduct="G_KLMA_60271"/>
        </fbc:geneProductAssociation>
      </reaction>
      <reaction metaid="r_0275" id="r_0275" name="Palmitoyl-CoA hydrolase" reversible="false" fast="false" fbc:lowerFluxBound="FB15N0" fbc:upperFluxBound="FB20N1000">
        <notes>
          <body xmlns="http://www.w3.org/1999/xhtml">
            <p>SUBSYSTEM: Fatty acid elongation</p>
          </body>
        </notes>
        <annotation xmlns:sbml="http://www.sbml.org/sbml/level3/version1/core">
          <rdf:RDF xmlns:rdf="http://www.w3.org/1999/02/22-rdf-syntax-ns#" xmlns:dcterms="http://purl.org/dc/terms/" xmlns:vCard="http://www.w3.org/2001/vcard-rdf/3.0#" xmlns:vCard4="http://www.w3.org/2006/vcard/ns#" xmlns:bqbiol="http://biomodels.net/biology-qualifiers/" xmlns:bqmodel="http://biomodels.net/model-qualifiers/">
            <rdf:Description rdf:about="#r_0275">
              <bqbiol:is>
                <rdf:Bag>
                  <rdf:li rdf:resource="http://identifiers.org/ec-code/3.1.2.2"/>
                  <rdf:li rdf:resource="http://identifiers.org/ec-code/3.1.2.22"/>
                  <rdf:li rdf:resource="http://identifiers.org/kegg.reaction/R01274"/>
                </rdf:Bag>
              </bqbiol:is>
            </rdf:Description>
          </rdf:RDF>
        </annotation>
        <listOfReactants>
          <speciesReference species="s_0807__91__m__93__" stoichiometry="1" constant="true"/>
          <speciesReference species="s_5044__91__m__93__" stoichiometry="1" constant="true"/>
        </listOfReactants>
        <listOfProducts>
          <speciesReference species="s_0532__91__m__93__" stoichiometry="1" constant="true"/>
          <speciesReference species="s_0799__91__m__93__" stoichiometry="1" constant="true"/>
          <speciesReference species="s_5079__91__m__93__" stoichiometry="1" constant="true"/>
        </listOfProducts>
        <fbc:geneProductAssociation>
          <fbc:geneProductRef fbc:geneProduct="G_KLMA_60086"/>
        </fbc:geneProductAssociation>
      </reaction>
      <reaction metaid="r_0276" id="r_0276" name="myristoyl-CoA:acetylCoA C-myristoyltransferase" reversible="true" fast="false" fbc:lowerFluxBound="FB1N1000" fbc:upperFluxBound="FB20N1000">
        <notes>
          <body xmlns="http://www.w3.org/1999/xhtml">
            <p>SUBSYSTEM: Fatty acid elongation</p>
          </body>
        </notes>
        <annotation xmlns:sbml="http://www.sbml.org/sbml/level3/version1/core">
          <rdf:RDF xmlns:rdf="http://www.w3.org/1999/02/22-rdf-syntax-ns#" xmlns:dcterms="http://purl.org/dc/terms/" xmlns:vCard="http://www.w3.org/2001/vcard-rdf/3.0#" xmlns:vCard4="http://www.w3.org/2006/vcard/ns#" xmlns:bqbiol="http://biomodels.net/biology-qualifiers/" xmlns:bqmodel="http://biomodels.net/model-qualifiers/">
            <rdf:Description rdf:about="#r_0276">
              <bqbiol:is>
                <rdf:Bag>
                  <rdf:li rdf:resource="http://identifiers.org/ec-code/2.3.1.16"/>
                  <rdf:li rdf:resource="http://identifiers.org/ec-code/2.3.1.155"/>
                  <rdf:li rdf:resource="http://identifiers.org/kegg.reaction/R03991"/>
                </rdf:Bag>
              </bqbiol:is>
            </rdf:Description>
          </rdf:RDF>
        </annotation>
        <listOfReactants>
          <speciesReference species="s_0373__91__c__93__" stoichiometry="1" constant="true"/>
          <speciesReference species="s_1176__91__c__93__" stoichiometry="1" constant="true"/>
        </listOfReactants>
        <listOfProducts>
          <speciesReference species="s_5394__91__c__93__" stoichiometry="1" constant="true"/>
          <speciesReference species="s_0529__91__c__93__" stoichiometry="1" constant="true"/>
        </listOfProducts>
        <fbc:geneProductAssociation>
          <fbc:geneProductRef fbc:geneProduct="G_KLMA_20220"/>
        </fbc:geneProductAssociation>
      </reaction>
      <reaction metaid="r_0277" id="r_0277" name="myristoyl-CoA:acetylCoA C-myristoyltransferase" reversible="true" fast="false" fbc:lowerFluxBound="FB1N1000" fbc:upperFluxBound="FB20N1000">
        <notes>
          <body xmlns="http://www.w3.org/1999/xhtml">
            <p>SUBSYSTEM: Fatty acid elongation</p>
          </body>
        </notes>
        <annotation xmlns:sbml="http://www.sbml.org/sbml/level3/version1/core">
          <rdf:RDF xmlns:rdf="http://www.w3.org/1999/02/22-rdf-syntax-ns#" xmlns:dcterms="http://purl.org/dc/terms/" xmlns:vCard="http://www.w3.org/2001/vcard-rdf/3.0#" xmlns:vCard4="http://www.w3.org/2006/vcard/ns#" xmlns:bqbiol="http://biomodels.net/biology-qualifiers/" xmlns:bqmodel="http://biomodels.net/model-qualifiers/">
            <rdf:Description rdf:about="#r_0277">
              <bqbiol:is>
                <rdf:Bag>
                  <rdf:li rdf:resource="http://identifiers.org/ec-code/2.3.1.16"/>
                  <rdf:li rdf:resource="http://identifiers.org/ec-code/2.3.1.155"/>
                  <rdf:li rdf:resource="http://identifiers.org/kegg.reaction/R03991"/>
                </rdf:Bag>
              </bqbiol:is>
            </rdf:Description>
          </rdf:RDF>
        </annotation>
        <listOfReactants>
          <speciesReference species="s_0376__91__m__93__" stoichiometry="1" constant="true"/>
          <speciesReference species="s_5283__91__m__93__" stoichiometry="1" constant="true"/>
        </listOfReactants>
        <listOfProducts>
          <speciesReference species="s_5395__91__m__93__" stoichiometry="1" constant="true"/>
          <speciesReference species="s_0532__91__m__93__" stoichiometry="1" constant="true"/>
        </listOfProducts>
        <fbc:geneProductAssociation>
          <fbc:geneProductRef fbc:geneProduct="G_KLMA_20220"/>
        </fbc:geneProductAssociation>
      </reaction>
      <reaction metaid="r_0278" id="r_0278" name="(S)-3-Hydroxydodecanoyl-CoA hydro-lyase" reversible="true" fast="false" fbc:lowerFluxBound="FB1N1000" fbc:upperFluxBound="FB20N1000">
        <notes>
          <body xmlns="http://www.w3.org/1999/xhtml">
            <p>SUBSYSTEM: Fatty acid elongation</p>
          </body>
        </notes>
        <annotation xmlns:sbml="http://www.sbml.org/sbml/level3/version1/core">
          <rdf:RDF xmlns:rdf="http://www.w3.org/1999/02/22-rdf-syntax-ns#" xmlns:dcterms="http://purl.org/dc/terms/" xmlns:vCard="http://www.w3.org/2001/vcard-rdf/3.0#" xmlns:vCard4="http://www.w3.org/2006/vcard/ns#" xmlns:bqbiol="http://biomodels.net/biology-qualifiers/" xmlns:bqmodel="http://biomodels.net/model-qualifiers/">
            <rdf:Description rdf:about="#r_0278">
              <bqbiol:is>
                <rdf:Bag>
                  <rdf:li rdf:resource="http://identifiers.org/ec-code/4.2.1.17"/>
                  <rdf:li rdf:resource="http://identifiers.org/ec-code/4.2.1.74"/>
                  <rdf:li rdf:resource="http://identifiers.org/kegg.reaction/R04170"/>
                </rdf:Bag>
              </bqbiol:is>
            </rdf:Description>
          </rdf:RDF>
        </annotation>
        <listOfReactants>
          <speciesReference species="s_5399__91__c__93__" stoichiometry="1" constant="true"/>
        </listOfReactants>
        <listOfProducts>
          <speciesReference species="s_0803__91__c__93__" stoichiometry="1" constant="true"/>
          <speciesReference species="s_5304__91__c__93__" stoichiometry="1" constant="true"/>
        </listOfProducts>
        <fbc:geneProductAssociation>
          <fbc:geneProductRef fbc:geneProduct="G_KLMA_70426"/>
        </fbc:geneProductAssociation>
      </reaction>
      <reaction metaid="r_0279" id="r_0279" name="(S)-3-Hydroxydodecanoyl-CoA hydro-lyase" reversible="true" fast="false" fbc:lowerFluxBound="FB1N1000" fbc:upperFluxBound="FB20N1000">
        <notes>
          <body xmlns="http://www.w3.org/1999/xhtml">
            <p>SUBSYSTEM: Fatty acid elongation</p>
          </body>
        </notes>
        <annotation xmlns:sbml="http://www.sbml.org/sbml/level3/version1/core">
          <rdf:RDF xmlns:rdf="http://www.w3.org/1999/02/22-rdf-syntax-ns#" xmlns:dcterms="http://purl.org/dc/terms/" xmlns:vCard="http://www.w3.org/2001/vcard-rdf/3.0#" xmlns:vCard4="http://www.w3.org/2006/vcard/ns#" xmlns:bqbiol="http://biomodels.net/biology-qualifiers/" xmlns:bqmodel="http://biomodels.net/model-qualifiers/">
            <rdf:Description rdf:about="#r_0279">
              <bqbiol:is>
                <rdf:Bag>
                  <rdf:li rdf:resource="http://identifiers.org/ec-code/4.2.1.17"/>
                  <rdf:li rdf:resource="http://identifiers.org/ec-code/4.2.1.74"/>
                  <rdf:li rdf:resource="http://identifiers.org/kegg.reaction/R04170"/>
                </rdf:Bag>
              </bqbiol:is>
            </rdf:Description>
          </rdf:RDF>
        </annotation>
        <listOfReactants>
          <speciesReference species="s_5400__91__m__93__" stoichiometry="1" constant="true"/>
        </listOfReactants>
        <listOfProducts>
          <speciesReference species="s_0807__91__m__93__" stoichiometry="1" constant="true"/>
          <speciesReference species="s_5305__91__m__93__" stoichiometry="1" constant="true"/>
        </listOfProducts>
        <fbc:geneProductAssociation>
          <fbc:geneProductRef fbc:geneProduct="G_KLMA_70426"/>
        </fbc:geneProductAssociation>
      </reaction>
      <reaction metaid="r_0280" id="r_0280" name="(S)-3-Hydroxyhexadecanoyl-CoA:NAD+ oxidoreductase" reversible="true" fast="false" fbc:lowerFluxBound="FB1N1000" fbc:upperFluxBound="FB20N1000">
        <notes>
          <body xmlns="http://www.w3.org/1999/xhtml">
            <p>SUBSYSTEM: Fatty acid elongation</p>
          </body>
        </notes>
        <annotation xmlns:sbml="http://www.sbml.org/sbml/level3/version1/core">
          <rdf:RDF xmlns:rdf="http://www.w3.org/1999/02/22-rdf-syntax-ns#" xmlns:dcterms="http://purl.org/dc/terms/" xmlns:vCard="http://www.w3.org/2001/vcard-rdf/3.0#" xmlns:vCard4="http://www.w3.org/2006/vcard/ns#" xmlns:bqbiol="http://biomodels.net/biology-qualifiers/" xmlns:bqmodel="http://biomodels.net/model-qualifiers/">
            <rdf:Description rdf:about="#r_0280">
              <bqbiol:is>
                <rdf:Bag>
                  <rdf:li rdf:resource="http://identifiers.org/ec-code/1.1.1.35"/>
                  <rdf:li rdf:resource="http://identifiers.org/ec-code/1.1.1.211"/>
                  <rdf:li rdf:resource="http://identifiers.org/kegg.reaction/R04737"/>
                </rdf:Bag>
              </bqbiol:is>
            </rdf:Description>
          </rdf:RDF>
        </annotation>
        <listOfReactants>
          <speciesReference species="s_5392__91__c__93__" stoichiometry="1" constant="true"/>
          <speciesReference species="s_1198__91__c__93__" stoichiometry="1" constant="true"/>
        </listOfReactants>
        <listOfProducts>
          <speciesReference species="s_5394__91__c__93__" stoichiometry="1" constant="true"/>
          <speciesReference species="s_0794__91__c__93__" stoichiometry="1" constant="true"/>
          <speciesReference species="s_1203__91__c__93__" stoichiometry="1" constant="true"/>
        </listOfProducts>
        <fbc:geneProductAssociation>
          <fbc:or>
            <fbc:geneProductRef fbc:geneProduct="G_KLMA_70426"/>
            <fbc:geneProductRef fbc:geneProduct="G_KLMA_30357"/>
          </fbc:or>
        </fbc:geneProductAssociation>
      </reaction>
      <reaction metaid="r_0281" id="r_0281" name="(S)-3-Hydroxyhexadecanoyl-CoA:NAD+ oxidoreductase" reversible="true" fast="false" fbc:lowerFluxBound="FB1N1000" fbc:upperFluxBound="FB20N1000">
        <notes>
          <body xmlns="http://www.w3.org/1999/xhtml">
            <p>SUBSYSTEM: Fatty acid elongation</p>
          </body>
        </notes>
        <annotation xmlns:sbml="http://www.sbml.org/sbml/level3/version1/core">
          <rdf:RDF xmlns:rdf="http://www.w3.org/1999/02/22-rdf-syntax-ns#" xmlns:dcterms="http://purl.org/dc/terms/" xmlns:vCard="http://www.w3.org/2001/vcard-rdf/3.0#" xmlns:vCard4="http://www.w3.org/2006/vcard/ns#" xmlns:bqbiol="http://biomodels.net/biology-qualifiers/" xmlns:bqmodel="http://biomodels.net/model-qualifiers/">
            <rdf:Description rdf:about="#r_0281">
              <bqbiol:is>
                <rdf:Bag>
                  <rdf:li rdf:resource="http://identifiers.org/ec-code/1.1.1.35"/>
                  <rdf:li rdf:resource="http://identifiers.org/ec-code/1.1.1.211"/>
                  <rdf:li rdf:resource="http://identifiers.org/kegg.reaction/R04737"/>
                </rdf:Bag>
              </bqbiol:is>
            </rdf:Description>
          </rdf:RDF>
        </annotation>
        <listOfReactants>
          <speciesReference species="s_5393__91__m__93__" stoichiometry="1" constant="true"/>
          <speciesReference species="s_1200__91__m__93__" stoichiometry="1" constant="true"/>
        </listOfReactants>
        <listOfProducts>
          <speciesReference species="s_5395__91__m__93__" stoichiometry="1" constant="true"/>
          <speciesReference species="s_0799__91__m__93__" stoichiometry="1" constant="true"/>
          <speciesReference species="s_1205__91__m__93__" stoichiometry="1" constant="true"/>
        </listOfProducts>
        <fbc:geneProductAssociation>
          <fbc:or>
            <fbc:geneProductRef fbc:geneProduct="G_KLMA_70426"/>
            <fbc:geneProductRef fbc:geneProduct="G_KLMA_30357"/>
          </fbc:or>
        </fbc:geneProductAssociation>
      </reaction>
      <reaction metaid="r_0282" id="r_0282" name="(S)-3-Hydroxyhexadecanoyl-CoA hydro-lyase" reversible="true" fast="false" fbc:lowerFluxBound="FB1N1000" fbc:upperFluxBound="FB20N1000">
        <notes>
          <body xmlns="http://www.w3.org/1999/xhtml">
            <p>SUBSYSTEM: Fatty acid elongation</p>
          </body>
        </notes>
        <annotation xmlns:sbml="http://www.sbml.org/sbml/level3/version1/core">
          <rdf:RDF xmlns:rdf="http://www.w3.org/1999/02/22-rdf-syntax-ns#" xmlns:dcterms="http://purl.org/dc/terms/" xmlns:vCard="http://www.w3.org/2001/vcard-rdf/3.0#" xmlns:vCard4="http://www.w3.org/2006/vcard/ns#" xmlns:bqbiol="http://biomodels.net/biology-qualifiers/" xmlns:bqmodel="http://biomodels.net/model-qualifiers/">
            <rdf:Description rdf:about="#r_0282">
              <bqbiol:is>
                <rdf:Bag>
                  <rdf:li rdf:resource="http://identifiers.org/ec-code/4.2.1.17"/>
                  <rdf:li rdf:resource="http://identifiers.org/ec-code/4.2.1.74"/>
                  <rdf:li rdf:resource="http://identifiers.org/kegg.reaction/R04738"/>
                </rdf:Bag>
              </bqbiol:is>
            </rdf:Description>
          </rdf:RDF>
        </annotation>
        <listOfReactants>
          <speciesReference species="s_5392__91__c__93__" stoichiometry="1" constant="true"/>
        </listOfReactants>
        <listOfProducts>
          <speciesReference species="s_0803__91__c__93__" stoichiometry="1" constant="true"/>
          <speciesReference species="s_5419__91__c__93__" stoichiometry="1" constant="true"/>
        </listOfProducts>
        <fbc:geneProductAssociation>
          <fbc:geneProductRef fbc:geneProduct="G_KLMA_70426"/>
        </fbc:geneProductAssociation>
      </reaction>
      <reaction metaid="r_0283" id="r_0283" name="(S)-3-Hydroxyhexadecanoyl-CoA hydro-lyase" reversible="true" fast="false" fbc:lowerFluxBound="FB1N1000" fbc:upperFluxBound="FB20N1000">
        <notes>
          <body xmlns="http://www.w3.org/1999/xhtml">
            <p>SUBSYSTEM: Fatty acid elongation</p>
          </body>
        </notes>
        <annotation xmlns:sbml="http://www.sbml.org/sbml/level3/version1/core">
          <rdf:RDF xmlns:rdf="http://www.w3.org/1999/02/22-rdf-syntax-ns#" xmlns:dcterms="http://purl.org/dc/terms/" xmlns:vCard="http://www.w3.org/2001/vcard-rdf/3.0#" xmlns:vCard4="http://www.w3.org/2006/vcard/ns#" xmlns:bqbiol="http://biomodels.net/biology-qualifiers/" xmlns:bqmodel="http://biomodels.net/model-qualifiers/">
            <rdf:Description rdf:about="#r_0283">
              <bqbiol:is>
                <rdf:Bag>
                  <rdf:li rdf:resource="http://identifiers.org/ec-code/4.2.1.17"/>
                  <rdf:li rdf:resource="http://identifiers.org/ec-code/4.2.1.74"/>
                  <rdf:li rdf:resource="http://identifiers.org/kegg.reaction/R04738"/>
                </rdf:Bag>
              </bqbiol:is>
            </rdf:Description>
          </rdf:RDF>
        </annotation>
        <listOfReactants>
          <speciesReference species="s_5393__91__m__93__" stoichiometry="1" constant="true"/>
        </listOfReactants>
        <listOfProducts>
          <speciesReference species="s_0807__91__m__93__" stoichiometry="1" constant="true"/>
          <speciesReference species="s_5420__91__m__93__" stoichiometry="1" constant="true"/>
        </listOfProducts>
        <fbc:geneProductAssociation>
          <fbc:geneProductRef fbc:geneProduct="G_KLMA_70426"/>
        </fbc:geneProductAssociation>
      </reaction>
      <reaction metaid="r_0284" id="r_0284" name="(S)-3-Hydroxytetradecanoyl-CoA:NAD+ oxidoreductase" reversible="true" fast="false" fbc:lowerFluxBound="FB1N1000" fbc:upperFluxBound="FB20N1000">
        <notes>
          <body xmlns="http://www.w3.org/1999/xhtml">
            <p>SUBSYSTEM: Fatty acid elongation</p>
          </body>
        </notes>
        <annotation xmlns:sbml="http://www.sbml.org/sbml/level3/version1/core">
          <rdf:RDF xmlns:rdf="http://www.w3.org/1999/02/22-rdf-syntax-ns#" xmlns:dcterms="http://purl.org/dc/terms/" xmlns:vCard="http://www.w3.org/2001/vcard-rdf/3.0#" xmlns:vCard4="http://www.w3.org/2006/vcard/ns#" xmlns:bqbiol="http://biomodels.net/biology-qualifiers/" xmlns:bqmodel="http://biomodels.net/model-qualifiers/">
            <rdf:Description rdf:about="#r_0284">
              <bqbiol:is>
                <rdf:Bag>
                  <rdf:li rdf:resource="http://identifiers.org/ec-code/1.1.1.35"/>
                  <rdf:li rdf:resource="http://identifiers.org/ec-code/1.1.1.211"/>
                  <rdf:li rdf:resource="http://identifiers.org/kegg.reaction/R04739"/>
                </rdf:Bag>
              </bqbiol:is>
            </rdf:Description>
          </rdf:RDF>
        </annotation>
        <listOfReactants>
          <speciesReference species="s_5396__91__c__93__" stoichiometry="1" constant="true"/>
          <speciesReference species="s_1198__91__c__93__" stoichiometry="1" constant="true"/>
        </listOfReactants>
        <listOfProducts>
          <speciesReference species="s_5398__91__c__93__" stoichiometry="1" constant="true"/>
          <speciesReference species="s_0794__91__c__93__" stoichiometry="1" constant="true"/>
          <speciesReference species="s_1203__91__c__93__" stoichiometry="1" constant="true"/>
        </listOfProducts>
        <fbc:geneProductAssociation>
          <fbc:or>
            <fbc:geneProductRef fbc:geneProduct="G_KLMA_70426"/>
            <fbc:geneProductRef fbc:geneProduct="G_KLMA_30357"/>
          </fbc:or>
        </fbc:geneProductAssociation>
      </reaction>
      <reaction metaid="r_0285" id="r_0285" name="(S)-3-Hydroxytetradecanoyl-CoA hydro-lyase" reversible="true" fast="false" fbc:lowerFluxBound="FB1N1000" fbc:upperFluxBound="FB20N1000">
        <notes>
          <body xmlns="http://www.w3.org/1999/xhtml">
            <p>SUBSYSTEM: Fatty acid elongation</p>
          </body>
        </notes>
        <annotation xmlns:sbml="http://www.sbml.org/sbml/level3/version1/core">
          <rdf:RDF xmlns:rdf="http://www.w3.org/1999/02/22-rdf-syntax-ns#" xmlns:dcterms="http://purl.org/dc/terms/" xmlns:vCard="http://www.w3.org/2001/vcard-rdf/3.0#" xmlns:vCard4="http://www.w3.org/2006/vcard/ns#" xmlns:bqbiol="http://biomodels.net/biology-qualifiers/" xmlns:bqmodel="http://biomodels.net/model-qualifiers/">
            <rdf:Description rdf:about="#r_0285">
              <bqbiol:is>
                <rdf:Bag>
                  <rdf:li rdf:resource="http://identifiers.org/ec-code/4.2.1.17"/>
                  <rdf:li rdf:resource="http://identifiers.org/ec-code/4.2.1.74"/>
                  <rdf:li rdf:resource="http://identifiers.org/kegg.reaction/R04740"/>
                </rdf:Bag>
              </bqbiol:is>
            </rdf:Description>
          </rdf:RDF>
        </annotation>
        <listOfReactants>
          <speciesReference species="s_5396__91__c__93__" stoichiometry="1" constant="true"/>
        </listOfReactants>
        <listOfProducts>
          <speciesReference species="s_0803__91__c__93__" stoichiometry="1" constant="true"/>
          <speciesReference species="s_5421__91__c__93__" stoichiometry="1" constant="true"/>
        </listOfProducts>
        <fbc:geneProductAssociation>
          <fbc:geneProductRef fbc:geneProduct="G_KLMA_70426"/>
        </fbc:geneProductAssociation>
      </reaction>
      <reaction metaid="r_0286" id="r_0286" name="(S)-3-Hydroxytetradecanoyl-CoA hydro-lyase" reversible="true" fast="false" fbc:lowerFluxBound="FB1N1000" fbc:upperFluxBound="FB20N1000">
        <notes>
          <body xmlns="http://www.w3.org/1999/xhtml">
            <p>SUBSYSTEM: Fatty acid elongation</p>
          </body>
        </notes>
        <annotation xmlns:sbml="http://www.sbml.org/sbml/level3/version1/core">
          <rdf:RDF xmlns:rdf="http://www.w3.org/1999/02/22-rdf-syntax-ns#" xmlns:dcterms="http://purl.org/dc/terms/" xmlns:vCard="http://www.w3.org/2001/vcard-rdf/3.0#" xmlns:vCard4="http://www.w3.org/2006/vcard/ns#" xmlns:bqbiol="http://biomodels.net/biology-qualifiers/" xmlns:bqmodel="http://biomodels.net/model-qualifiers/">
            <rdf:Description rdf:about="#r_0286">
              <bqbiol:is>
                <rdf:Bag>
                  <rdf:li rdf:resource="http://identifiers.org/ec-code/4.2.1.17"/>
                  <rdf:li rdf:resource="http://identifiers.org/ec-code/4.2.1.74"/>
                  <rdf:li rdf:resource="http://identifiers.org/kegg.reaction/R04740"/>
                </rdf:Bag>
              </bqbiol:is>
            </rdf:Description>
          </rdf:RDF>
        </annotation>
        <listOfReactants>
          <speciesReference species="s_5397__91__m__93__" stoichiometry="1" constant="true"/>
        </listOfReactants>
        <listOfProducts>
          <speciesReference species="s_0807__91__m__93__" stoichiometry="1" constant="true"/>
          <speciesReference species="s_5422__91__m__93__" stoichiometry="1" constant="true"/>
        </listOfProducts>
        <fbc:geneProductAssociation>
          <fbc:geneProductRef fbc:geneProduct="G_KLMA_70426"/>
        </fbc:geneProductAssociation>
      </reaction>
      <reaction metaid="r_0287" id="r_0287" name="(S)-3-hydroxydodecanoyl-CoA:NAD+ oxidoreductase" reversible="true" fast="false" fbc:lowerFluxBound="FB1N1000" fbc:upperFluxBound="FB20N1000">
        <notes>
          <body xmlns="http://www.w3.org/1999/xhtml">
            <p>SUBSYSTEM: Fatty acid elongation</p>
          </body>
        </notes>
        <annotation xmlns:sbml="http://www.sbml.org/sbml/level3/version1/core">
          <rdf:RDF xmlns:rdf="http://www.w3.org/1999/02/22-rdf-syntax-ns#" xmlns:dcterms="http://purl.org/dc/terms/" xmlns:vCard="http://www.w3.org/2001/vcard-rdf/3.0#" xmlns:vCard4="http://www.w3.org/2006/vcard/ns#" xmlns:bqbiol="http://biomodels.net/biology-qualifiers/" xmlns:bqmodel="http://biomodels.net/model-qualifiers/">
            <rdf:Description rdf:about="#r_0287">
              <bqbiol:is>
                <rdf:Bag>
                  <rdf:li rdf:resource="http://identifiers.org/ec-code/1.1.1.35"/>
                  <rdf:li rdf:resource="http://identifiers.org/ec-code/1.1.1.211"/>
                  <rdf:li rdf:resource="http://identifiers.org/kegg.reaction/R04741"/>
                </rdf:Bag>
              </bqbiol:is>
            </rdf:Description>
          </rdf:RDF>
        </annotation>
        <listOfReactants>
          <speciesReference species="s_5399__91__c__93__" stoichiometry="1" constant="true"/>
          <speciesReference species="s_1198__91__c__93__" stoichiometry="1" constant="true"/>
        </listOfReactants>
        <listOfProducts>
          <speciesReference species="s_5401__91__c__93__" stoichiometry="1" constant="true"/>
          <speciesReference species="s_0794__91__c__93__" stoichiometry="1" constant="true"/>
          <speciesReference species="s_1203__91__c__93__" stoichiometry="1" constant="true"/>
        </listOfProducts>
        <fbc:geneProductAssociation>
          <fbc:or>
            <fbc:geneProductRef fbc:geneProduct="G_KLMA_70426"/>
            <fbc:geneProductRef fbc:geneProduct="G_KLMA_30357"/>
          </fbc:or>
        </fbc:geneProductAssociation>
      </reaction>
      <reaction metaid="r_0288" id="r_0288" name="(S)-3-hydroxydodecanoyl-CoA:NAD+ oxidoreductase" reversible="true" fast="false" fbc:lowerFluxBound="FB1N1000" fbc:upperFluxBound="FB20N1000">
        <notes>
          <body xmlns="http://www.w3.org/1999/xhtml">
            <p>SUBSYSTEM: Fatty acid elongation</p>
          </body>
        </notes>
        <annotation xmlns:sbml="http://www.sbml.org/sbml/level3/version1/core">
          <rdf:RDF xmlns:rdf="http://www.w3.org/1999/02/22-rdf-syntax-ns#" xmlns:dcterms="http://purl.org/dc/terms/" xmlns:vCard="http://www.w3.org/2001/vcard-rdf/3.0#" xmlns:vCard4="http://www.w3.org/2006/vcard/ns#" xmlns:bqbiol="http://biomodels.net/biology-qualifiers/" xmlns:bqmodel="http://biomodels.net/model-qualifiers/">
            <rdf:Description rdf:about="#r_0288">
              <bqbiol:is>
                <rdf:Bag>
                  <rdf:li rdf:resource="http://identifiers.org/ec-code/1.1.1.35"/>
                  <rdf:li rdf:resource="http://identifiers.org/ec-code/1.1.1.211"/>
                  <rdf:li rdf:resource="http://identifiers.org/kegg.reaction/R04741"/>
                </rdf:Bag>
              </bqbiol:is>
            </rdf:Description>
          </rdf:RDF>
        </annotation>
        <listOfReactants>
          <speciesReference species="s_5400__91__m__93__" stoichiometry="1" constant="true"/>
          <speciesReference species="s_1200__91__m__93__" stoichiometry="1" constant="true"/>
        </listOfReactants>
        <listOfProducts>
          <speciesReference species="s_5402__91__m__93__" stoichiometry="1" constant="true"/>
          <speciesReference species="s_0799__91__m__93__" stoichiometry="1" constant="true"/>
          <speciesReference species="s_1205__91__m__93__" stoichiometry="1" constant="true"/>
        </listOfProducts>
        <fbc:geneProductAssociation>
          <fbc:or>
            <fbc:geneProductRef fbc:geneProduct="G_KLMA_70426"/>
            <fbc:geneProductRef fbc:geneProduct="G_KLMA_30357"/>
          </fbc:or>
        </fbc:geneProductAssociation>
      </reaction>
      <reaction metaid="r_0289" id="r_0289" name="(S)-hydroxydecanoyl-CoA:NAD+ oxidoreductase" reversible="true" fast="false" fbc:lowerFluxBound="FB1N1000" fbc:upperFluxBound="FB20N1000">
        <notes>
          <body xmlns="http://www.w3.org/1999/xhtml">
            <p>SUBSYSTEM: Fatty acid elongation</p>
          </body>
        </notes>
        <annotation xmlns:sbml="http://www.sbml.org/sbml/level3/version1/core">
          <rdf:RDF xmlns:rdf="http://www.w3.org/1999/02/22-rdf-syntax-ns#" xmlns:dcterms="http://purl.org/dc/terms/" xmlns:vCard="http://www.w3.org/2001/vcard-rdf/3.0#" xmlns:vCard4="http://www.w3.org/2006/vcard/ns#" xmlns:bqbiol="http://biomodels.net/biology-qualifiers/" xmlns:bqmodel="http://biomodels.net/model-qualifiers/">
            <rdf:Description rdf:about="#r_0289">
              <bqbiol:is>
                <rdf:Bag>
                  <rdf:li rdf:resource="http://identifiers.org/ec-code/1.1.1.35"/>
                  <rdf:li rdf:resource="http://identifiers.org/ec-code/1.1.1.211"/>
                  <rdf:li rdf:resource="http://identifiers.org/kegg.reaction/R04743"/>
                </rdf:Bag>
              </bqbiol:is>
            </rdf:Description>
          </rdf:RDF>
        </annotation>
        <listOfReactants>
          <speciesReference species="s_5403__91__c__93__" stoichiometry="1" constant="true"/>
          <speciesReference species="s_1198__91__c__93__" stoichiometry="1" constant="true"/>
        </listOfReactants>
        <listOfProducts>
          <speciesReference species="s_5405__91__c__93__" stoichiometry="1" constant="true"/>
          <speciesReference species="s_0794__91__c__93__" stoichiometry="1" constant="true"/>
          <speciesReference species="s_1203__91__c__93__" stoichiometry="1" constant="true"/>
        </listOfProducts>
        <fbc:geneProductAssociation>
          <fbc:or>
            <fbc:geneProductRef fbc:geneProduct="G_KLMA_70426"/>
            <fbc:geneProductRef fbc:geneProduct="G_KLMA_30357"/>
          </fbc:or>
        </fbc:geneProductAssociation>
      </reaction>
      <reaction metaid="r_0290" id="r_0290" name="(S)-hydroxydecanoyl-CoA:NAD+ oxidoreductase" reversible="true" fast="false" fbc:lowerFluxBound="FB1N1000" fbc:upperFluxBound="FB20N1000">
        <notes>
          <body xmlns="http://www.w3.org/1999/xhtml">
            <p>SUBSYSTEM: Fatty acid elongation</p>
          </body>
        </notes>
        <annotation xmlns:sbml="http://www.sbml.org/sbml/level3/version1/core">
          <rdf:RDF xmlns:rdf="http://www.w3.org/1999/02/22-rdf-syntax-ns#" xmlns:dcterms="http://purl.org/dc/terms/" xmlns:vCard="http://www.w3.org/2001/vcard-rdf/3.0#" xmlns:vCard4="http://www.w3.org/2006/vcard/ns#" xmlns:bqbiol="http://biomodels.net/biology-qualifiers/" xmlns:bqmodel="http://biomodels.net/model-qualifiers/">
            <rdf:Description rdf:about="#r_0290">
              <bqbiol:is>
                <rdf:Bag>
                  <rdf:li rdf:resource="http://identifiers.org/ec-code/1.1.1.35"/>
                  <rdf:li rdf:resource="http://identifiers.org/ec-code/1.1.1.211"/>
                  <rdf:li rdf:resource="http://identifiers.org/kegg.reaction/R04743"/>
                </rdf:Bag>
              </bqbiol:is>
            </rdf:Description>
          </rdf:RDF>
        </annotation>
        <listOfReactants>
          <speciesReference species="s_5404__91__m__93__" stoichiometry="1" constant="true"/>
          <speciesReference species="s_1200__91__m__93__" stoichiometry="1" constant="true"/>
        </listOfReactants>
        <listOfProducts>
          <speciesReference species="s_5406__91__m__93__" stoichiometry="1" constant="true"/>
          <speciesReference species="s_0799__91__m__93__" stoichiometry="1" constant="true"/>
          <speciesReference species="s_1205__91__m__93__" stoichiometry="1" constant="true"/>
        </listOfProducts>
        <fbc:geneProductAssociation>
          <fbc:or>
            <fbc:geneProductRef fbc:geneProduct="G_KLMA_70426"/>
            <fbc:geneProductRef fbc:geneProduct="G_KLMA_30357"/>
          </fbc:or>
        </fbc:geneProductAssociation>
      </reaction>
      <reaction metaid="r_0291" id="r_0291" name="(S)-Hydroxydecanoyl-CoA hydro-lyase" reversible="true" fast="false" fbc:lowerFluxBound="FB1N1000" fbc:upperFluxBound="FB20N1000">
        <notes>
          <body xmlns="http://www.w3.org/1999/xhtml">
            <p>SUBSYSTEM: Fatty acid elongation</p>
          </body>
        </notes>
        <annotation xmlns:sbml="http://www.sbml.org/sbml/level3/version1/core">
          <rdf:RDF xmlns:rdf="http://www.w3.org/1999/02/22-rdf-syntax-ns#" xmlns:dcterms="http://purl.org/dc/terms/" xmlns:vCard="http://www.w3.org/2001/vcard-rdf/3.0#" xmlns:vCard4="http://www.w3.org/2006/vcard/ns#" xmlns:bqbiol="http://biomodels.net/biology-qualifiers/" xmlns:bqmodel="http://biomodels.net/model-qualifiers/">
            <rdf:Description rdf:about="#r_0291">
              <bqbiol:is>
                <rdf:Bag>
                  <rdf:li rdf:resource="http://identifiers.org/ec-code/4.2.1.17"/>
                  <rdf:li rdf:resource="http://identifiers.org/ec-code/4.2.1.74"/>
                  <rdf:li rdf:resource="http://identifiers.org/kegg.reaction/R04744"/>
                </rdf:Bag>
              </bqbiol:is>
            </rdf:Description>
          </rdf:RDF>
        </annotation>
        <listOfReactants>
          <speciesReference species="s_5403__91__c__93__" stoichiometry="1" constant="true"/>
        </listOfReactants>
        <listOfProducts>
          <speciesReference species="s_0803__91__c__93__" stoichiometry="1" constant="true"/>
          <speciesReference species="s_5425__91__c__93__" stoichiometry="1" constant="true"/>
        </listOfProducts>
        <fbc:geneProductAssociation>
          <fbc:geneProductRef fbc:geneProduct="G_KLMA_70426"/>
        </fbc:geneProductAssociation>
      </reaction>
      <reaction metaid="r_0292" id="r_0292" name="(S)-Hydroxydecanoyl-CoA hydro-lyase" reversible="true" fast="false" fbc:lowerFluxBound="FB1N1000" fbc:upperFluxBound="FB20N1000">
        <notes>
          <body xmlns="http://www.w3.org/1999/xhtml">
            <p>SUBSYSTEM: Fatty acid elongation</p>
          </body>
        </notes>
        <annotation xmlns:sbml="http://www.sbml.org/sbml/level3/version1/core">
          <rdf:RDF xmlns:rdf="http://www.w3.org/1999/02/22-rdf-syntax-ns#" xmlns:dcterms="http://purl.org/dc/terms/" xmlns:vCard="http://www.w3.org/2001/vcard-rdf/3.0#" xmlns:vCard4="http://www.w3.org/2006/vcard/ns#" xmlns:bqbiol="http://biomodels.net/biology-qualifiers/" xmlns:bqmodel="http://biomodels.net/model-qualifiers/">
            <rdf:Description rdf:about="#r_0292">
              <bqbiol:is>
                <rdf:Bag>
                  <rdf:li rdf:resource="http://identifiers.org/ec-code/4.2.1.17"/>
                  <rdf:li rdf:resource="http://identifiers.org/ec-code/4.2.1.74"/>
                  <rdf:li rdf:resource="http://identifiers.org/kegg.reaction/R04744"/>
                </rdf:Bag>
              </bqbiol:is>
            </rdf:Description>
          </rdf:RDF>
        </annotation>
        <listOfReactants>
          <speciesReference species="s_5404__91__m__93__" stoichiometry="1" constant="true"/>
        </listOfReactants>
        <listOfProducts>
          <speciesReference species="s_0807__91__m__93__" stoichiometry="1" constant="true"/>
          <speciesReference species="s_5426__91__m__93__" stoichiometry="1" constant="true"/>
        </listOfProducts>
        <fbc:geneProductAssociation>
          <fbc:geneProductRef fbc:geneProduct="G_KLMA_70426"/>
        </fbc:geneProductAssociation>
      </reaction>
      <reaction metaid="r_0293" id="r_0293" name="(S)-hydroxyoctanoyl-CoA:NAD+ oxidoreductase" reversible="true" fast="false" fbc:lowerFluxBound="FB1N1000" fbc:upperFluxBound="FB20N1000">
        <notes>
          <body xmlns="http://www.w3.org/1999/xhtml">
            <p>SUBSYSTEM: Fatty acid elongation</p>
          </body>
        </notes>
        <annotation xmlns:sbml="http://www.sbml.org/sbml/level3/version1/core">
          <rdf:RDF xmlns:rdf="http://www.w3.org/1999/02/22-rdf-syntax-ns#" xmlns:dcterms="http://purl.org/dc/terms/" xmlns:vCard="http://www.w3.org/2001/vcard-rdf/3.0#" xmlns:vCard4="http://www.w3.org/2006/vcard/ns#" xmlns:bqbiol="http://biomodels.net/biology-qualifiers/" xmlns:bqmodel="http://biomodels.net/model-qualifiers/">
            <rdf:Description rdf:about="#r_0293">
              <bqbiol:is>
                <rdf:Bag>
                  <rdf:li rdf:resource="http://identifiers.org/ec-code/1.1.1.35"/>
                  <rdf:li rdf:resource="http://identifiers.org/ec-code/1.1.1.211"/>
                  <rdf:li rdf:resource="http://identifiers.org/kegg.reaction/R04745"/>
                </rdf:Bag>
              </bqbiol:is>
            </rdf:Description>
          </rdf:RDF>
        </annotation>
        <listOfReactants>
          <speciesReference species="s_5407__91__c__93__" stoichiometry="1" constant="true"/>
          <speciesReference species="s_1198__91__c__93__" stoichiometry="1" constant="true"/>
        </listOfReactants>
        <listOfProducts>
          <speciesReference species="s_5409__91__c__93__" stoichiometry="1" constant="true"/>
          <speciesReference species="s_0794__91__c__93__" stoichiometry="1" constant="true"/>
          <speciesReference species="s_1203__91__c__93__" stoichiometry="1" constant="true"/>
        </listOfProducts>
        <fbc:geneProductAssociation>
          <fbc:or>
            <fbc:geneProductRef fbc:geneProduct="G_KLMA_70426"/>
            <fbc:geneProductRef fbc:geneProduct="G_KLMA_30357"/>
          </fbc:or>
        </fbc:geneProductAssociation>
      </reaction>
      <reaction metaid="r_0294" id="r_0294" name="(S)-hydroxyoctanoyl-CoA:NAD+ oxidoreductase" reversible="true" fast="false" fbc:lowerFluxBound="FB1N1000" fbc:upperFluxBound="FB20N1000">
        <notes>
          <body xmlns="http://www.w3.org/1999/xhtml">
            <p>SUBSYSTEM: Fatty acid elongation</p>
          </body>
        </notes>
        <annotation xmlns:sbml="http://www.sbml.org/sbml/level3/version1/core">
          <rdf:RDF xmlns:rdf="http://www.w3.org/1999/02/22-rdf-syntax-ns#" xmlns:dcterms="http://purl.org/dc/terms/" xmlns:vCard="http://www.w3.org/2001/vcard-rdf/3.0#" xmlns:vCard4="http://www.w3.org/2006/vcard/ns#" xmlns:bqbiol="http://biomodels.net/biology-qualifiers/" xmlns:bqmodel="http://biomodels.net/model-qualifiers/">
            <rdf:Description rdf:about="#r_0294">
              <bqbiol:is>
                <rdf:Bag>
                  <rdf:li rdf:resource="http://identifiers.org/ec-code/1.1.1.35"/>
                  <rdf:li rdf:resource="http://identifiers.org/ec-code/1.1.1.211"/>
                  <rdf:li rdf:resource="http://identifiers.org/kegg.reaction/R04745"/>
                </rdf:Bag>
              </bqbiol:is>
            </rdf:Description>
          </rdf:RDF>
        </annotation>
        <listOfReactants>
          <speciesReference species="s_5408__91__m__93__" stoichiometry="1" constant="true"/>
          <speciesReference species="s_1200__91__m__93__" stoichiometry="1" constant="true"/>
        </listOfReactants>
        <listOfProducts>
          <speciesReference species="s_5410__91__m__93__" stoichiometry="1" constant="true"/>
          <speciesReference species="s_0799__91__m__93__" stoichiometry="1" constant="true"/>
          <speciesReference species="s_1205__91__m__93__" stoichiometry="1" constant="true"/>
        </listOfProducts>
        <fbc:geneProductAssociation>
          <fbc:or>
            <fbc:geneProductRef fbc:geneProduct="G_KLMA_70426"/>
            <fbc:geneProductRef fbc:geneProduct="G_KLMA_30357"/>
          </fbc:or>
        </fbc:geneProductAssociation>
      </reaction>
      <reaction metaid="r_0295" id="r_0295" name="(S)-Hydroxyoctanoyl-CoA hydro-lyase" reversible="true" fast="false" fbc:lowerFluxBound="FB1N1000" fbc:upperFluxBound="FB20N1000">
        <notes>
          <body xmlns="http://www.w3.org/1999/xhtml">
            <p>SUBSYSTEM: Fatty acid elongation</p>
          </body>
        </notes>
        <annotation xmlns:sbml="http://www.sbml.org/sbml/level3/version1/core">
          <rdf:RDF xmlns:rdf="http://www.w3.org/1999/02/22-rdf-syntax-ns#" xmlns:dcterms="http://purl.org/dc/terms/" xmlns:vCard="http://www.w3.org/2001/vcard-rdf/3.0#" xmlns:vCard4="http://www.w3.org/2006/vcard/ns#" xmlns:bqbiol="http://biomodels.net/biology-qualifiers/" xmlns:bqmodel="http://biomodels.net/model-qualifiers/">
            <rdf:Description rdf:about="#r_0295">
              <bqbiol:is>
                <rdf:Bag>
                  <rdf:li rdf:resource="http://identifiers.org/ec-code/4.2.1.17"/>
                  <rdf:li rdf:resource="http://identifiers.org/ec-code/4.2.1.74"/>
                  <rdf:li rdf:resource="http://identifiers.org/kegg.reaction/R04746"/>
                </rdf:Bag>
              </bqbiol:is>
            </rdf:Description>
          </rdf:RDF>
        </annotation>
        <listOfReactants>
          <speciesReference species="s_5407__91__c__93__" stoichiometry="1" constant="true"/>
        </listOfReactants>
        <listOfProducts>
          <speciesReference species="s_0803__91__c__93__" stoichiometry="1" constant="true"/>
          <speciesReference species="s_5427__91__c__93__" stoichiometry="1" constant="true"/>
        </listOfProducts>
        <fbc:geneProductAssociation>
          <fbc:geneProductRef fbc:geneProduct="G_KLMA_70426"/>
        </fbc:geneProductAssociation>
      </reaction>
      <reaction metaid="r_0296" id="r_0296" name="(S)-Hydroxyoctanoyl-CoA hydro-lyase" reversible="true" fast="false" fbc:lowerFluxBound="FB1N1000" fbc:upperFluxBound="FB20N1000">
        <notes>
          <body xmlns="http://www.w3.org/1999/xhtml">
            <p>SUBSYSTEM: Fatty acid elongation</p>
          </body>
        </notes>
        <annotation xmlns:sbml="http://www.sbml.org/sbml/level3/version1/core">
          <rdf:RDF xmlns:rdf="http://www.w3.org/1999/02/22-rdf-syntax-ns#" xmlns:dcterms="http://purl.org/dc/terms/" xmlns:vCard="http://www.w3.org/2001/vcard-rdf/3.0#" xmlns:vCard4="http://www.w3.org/2006/vcard/ns#" xmlns:bqbiol="http://biomodels.net/biology-qualifiers/" xmlns:bqmodel="http://biomodels.net/model-qualifiers/">
            <rdf:Description rdf:about="#r_0296">
              <bqbiol:is>
                <rdf:Bag>
                  <rdf:li rdf:resource="http://identifiers.org/ec-code/4.2.1.17"/>
                  <rdf:li rdf:resource="http://identifiers.org/ec-code/4.2.1.74"/>
                  <rdf:li rdf:resource="http://identifiers.org/kegg.reaction/R04746"/>
                </rdf:Bag>
              </bqbiol:is>
            </rdf:Description>
          </rdf:RDF>
        </annotation>
        <listOfReactants>
          <speciesReference species="s_5408__91__m__93__" stoichiometry="1" constant="true"/>
        </listOfReactants>
        <listOfProducts>
          <speciesReference species="s_0807__91__m__93__" stoichiometry="1" constant="true"/>
          <speciesReference species="s_5428__91__m__93__" stoichiometry="1" constant="true"/>
        </listOfProducts>
        <fbc:geneProductAssociation>
          <fbc:geneProductRef fbc:geneProduct="G_KLMA_70426"/>
        </fbc:geneProductAssociation>
      </reaction>
      <reaction metaid="r_0297" id="r_0297" name="(S)-hydroxyhexanoyl-CoA:NAD+ oxidoreductase" reversible="true" fast="false" fbc:lowerFluxBound="FB1N1000" fbc:upperFluxBound="FB20N1000">
        <notes>
          <body xmlns="http://www.w3.org/1999/xhtml">
            <p>SUBSYSTEM: Fatty acid elongation</p>
          </body>
        </notes>
        <annotation xmlns:sbml="http://www.sbml.org/sbml/level3/version1/core">
          <rdf:RDF xmlns:rdf="http://www.w3.org/1999/02/22-rdf-syntax-ns#" xmlns:dcterms="http://purl.org/dc/terms/" xmlns:vCard="http://www.w3.org/2001/vcard-rdf/3.0#" xmlns:vCard4="http://www.w3.org/2006/vcard/ns#" xmlns:bqbiol="http://biomodels.net/biology-qualifiers/" xmlns:bqmodel="http://biomodels.net/model-qualifiers/">
            <rdf:Description rdf:about="#r_0297">
              <bqbiol:is>
                <rdf:Bag>
                  <rdf:li rdf:resource="http://identifiers.org/ec-code/1.1.1.35"/>
                  <rdf:li rdf:resource="http://identifiers.org/ec-code/1.1.1.211"/>
                  <rdf:li rdf:resource="http://identifiers.org/kegg.reaction/R04748"/>
                </rdf:Bag>
              </bqbiol:is>
            </rdf:Description>
          </rdf:RDF>
        </annotation>
        <listOfReactants>
          <speciesReference species="s_5411__91__c__93__" stoichiometry="1" constant="true"/>
          <speciesReference species="s_1198__91__c__93__" stoichiometry="1" constant="true"/>
        </listOfReactants>
        <listOfProducts>
          <speciesReference species="s_5413__91__c__93__" stoichiometry="1" constant="true"/>
          <speciesReference species="s_0794__91__c__93__" stoichiometry="1" constant="true"/>
          <speciesReference species="s_1203__91__c__93__" stoichiometry="1" constant="true"/>
        </listOfProducts>
        <fbc:geneProductAssociation>
          <fbc:or>
            <fbc:geneProductRef fbc:geneProduct="G_KLMA_70426"/>
            <fbc:geneProductRef fbc:geneProduct="G_KLMA_30357"/>
          </fbc:or>
        </fbc:geneProductAssociation>
      </reaction>
      <reaction metaid="r_0298" id="r_0298" name="(S)-hydroxyhexanoyl-CoA:NAD+ oxidoreductase" reversible="true" fast="false" fbc:lowerFluxBound="FB1N1000" fbc:upperFluxBound="FB20N1000">
        <notes>
          <body xmlns="http://www.w3.org/1999/xhtml">
            <p>SUBSYSTEM: Fatty acid elongation</p>
          </body>
        </notes>
        <annotation xmlns:sbml="http://www.sbml.org/sbml/level3/version1/core">
          <rdf:RDF xmlns:rdf="http://www.w3.org/1999/02/22-rdf-syntax-ns#" xmlns:dcterms="http://purl.org/dc/terms/" xmlns:vCard="http://www.w3.org/2001/vcard-rdf/3.0#" xmlns:vCard4="http://www.w3.org/2006/vcard/ns#" xmlns:bqbiol="http://biomodels.net/biology-qualifiers/" xmlns:bqmodel="http://biomodels.net/model-qualifiers/">
            <rdf:Description rdf:about="#r_0298">
              <bqbiol:is>
                <rdf:Bag>
                  <rdf:li rdf:resource="http://identifiers.org/ec-code/1.1.1.35"/>
                  <rdf:li rdf:resource="http://identifiers.org/ec-code/1.1.1.211"/>
                  <rdf:li rdf:resource="http://identifiers.org/kegg.reaction/R04748"/>
                </rdf:Bag>
              </bqbiol:is>
            </rdf:Description>
          </rdf:RDF>
        </annotation>
        <listOfReactants>
          <speciesReference species="s_5412__91__m__93__" stoichiometry="1" constant="true"/>
          <speciesReference species="s_1200__91__m__93__" stoichiometry="1" constant="true"/>
        </listOfReactants>
        <listOfProducts>
          <speciesReference species="s_5414__91__m__93__" stoichiometry="1" constant="true"/>
          <speciesReference species="s_0799__91__m__93__" stoichiometry="1" constant="true"/>
          <speciesReference species="s_1205__91__m__93__" stoichiometry="1" constant="true"/>
        </listOfProducts>
        <fbc:geneProductAssociation>
          <fbc:or>
            <fbc:geneProductRef fbc:geneProduct="G_KLMA_70426"/>
            <fbc:geneProductRef fbc:geneProduct="G_KLMA_30357"/>
          </fbc:or>
        </fbc:geneProductAssociation>
      </reaction>
      <reaction metaid="r_0299" id="r_0299" name="(S)-Hydroxyhexanoyl-CoA hydro-lyase" reversible="true" fast="false" fbc:lowerFluxBound="FB1N1000" fbc:upperFluxBound="FB20N1000">
        <notes>
          <body xmlns="http://www.w3.org/1999/xhtml">
            <p>SUBSYSTEM: Fatty acid elongation</p>
          </body>
        </notes>
        <annotation xmlns:sbml="http://www.sbml.org/sbml/level3/version1/core">
          <rdf:RDF xmlns:rdf="http://www.w3.org/1999/02/22-rdf-syntax-ns#" xmlns:dcterms="http://purl.org/dc/terms/" xmlns:vCard="http://www.w3.org/2001/vcard-rdf/3.0#" xmlns:vCard4="http://www.w3.org/2006/vcard/ns#" xmlns:bqbiol="http://biomodels.net/biology-qualifiers/" xmlns:bqmodel="http://biomodels.net/model-qualifiers/">
            <rdf:Description rdf:about="#r_0299">
              <bqbiol:is>
                <rdf:Bag>
                  <rdf:li rdf:resource="http://identifiers.org/ec-code/4.2.1.17"/>
                  <rdf:li rdf:resource="http://identifiers.org/ec-code/4.2.1.74"/>
                  <rdf:li rdf:resource="http://identifiers.org/kegg.reaction/R04749"/>
                </rdf:Bag>
              </bqbiol:is>
            </rdf:Description>
          </rdf:RDF>
        </annotation>
        <listOfReactants>
          <speciesReference species="s_5411__91__c__93__" stoichiometry="1" constant="true"/>
        </listOfReactants>
        <listOfProducts>
          <speciesReference species="s_0803__91__c__93__" stoichiometry="1" constant="true"/>
          <speciesReference species="s_5417__91__c__93__" stoichiometry="1" constant="true"/>
        </listOfProducts>
        <fbc:geneProductAssociation>
          <fbc:geneProductRef fbc:geneProduct="G_KLMA_70426"/>
        </fbc:geneProductAssociation>
      </reaction>
      <reaction metaid="r_0300" id="r_0300" name="(S)-Hydroxyhexanoyl-CoA hydro-lyase" reversible="true" fast="false" fbc:lowerFluxBound="FB1N1000" fbc:upperFluxBound="FB20N1000">
        <notes>
          <body xmlns="http://www.w3.org/1999/xhtml">
            <p>SUBSYSTEM: Fatty acid elongation</p>
          </body>
        </notes>
        <annotation xmlns:sbml="http://www.sbml.org/sbml/level3/version1/core">
          <rdf:RDF xmlns:rdf="http://www.w3.org/1999/02/22-rdf-syntax-ns#" xmlns:dcterms="http://purl.org/dc/terms/" xmlns:vCard="http://www.w3.org/2001/vcard-rdf/3.0#" xmlns:vCard4="http://www.w3.org/2006/vcard/ns#" xmlns:bqbiol="http://biomodels.net/biology-qualifiers/" xmlns:bqmodel="http://biomodels.net/model-qualifiers/">
            <rdf:Description rdf:about="#r_0300">
              <bqbiol:is>
                <rdf:Bag>
                  <rdf:li rdf:resource="http://identifiers.org/ec-code/4.2.1.17"/>
                  <rdf:li rdf:resource="http://identifiers.org/ec-code/4.2.1.74"/>
                  <rdf:li rdf:resource="http://identifiers.org/kegg.reaction/R04749"/>
                </rdf:Bag>
              </bqbiol:is>
            </rdf:Description>
          </rdf:RDF>
        </annotation>
        <listOfReactants>
          <speciesReference species="s_5412__91__m__93__" stoichiometry="1" constant="true"/>
        </listOfReactants>
        <listOfProducts>
          <speciesReference species="s_0807__91__m__93__" stoichiometry="1" constant="true"/>
          <speciesReference species="s_5418__91__m__93__" stoichiometry="1" constant="true"/>
        </listOfProducts>
        <fbc:geneProductAssociation>
          <fbc:geneProductRef fbc:geneProduct="G_KLMA_70426"/>
        </fbc:geneProductAssociation>
      </reaction>
      <reaction metaid="r_0301" id="r_0301" name="trans-Dec-2-enoyl-CoA reductase" reversible="true" fast="false" fbc:lowerFluxBound="FB1N1000" fbc:upperFluxBound="FB20N1000">
        <notes>
          <body xmlns="http://www.w3.org/1999/xhtml">
            <p>SUBSYSTEM: Fatty acid elongation</p>
          </body>
        </notes>
        <annotation xmlns:sbml="http://www.sbml.org/sbml/level3/version1/core">
          <rdf:RDF xmlns:rdf="http://www.w3.org/1999/02/22-rdf-syntax-ns#" xmlns:dcterms="http://purl.org/dc/terms/" xmlns:vCard="http://www.w3.org/2001/vcard-rdf/3.0#" xmlns:vCard4="http://www.w3.org/2006/vcard/ns#" xmlns:bqbiol="http://biomodels.net/biology-qualifiers/" xmlns:bqmodel="http://biomodels.net/model-qualifiers/">
            <rdf:Description rdf:about="#r_0301">
              <bqbiol:is>
                <rdf:Bag>
                  <rdf:li rdf:resource="http://identifiers.org/ec-code/1.3.1.8"/>
                  <rdf:li rdf:resource="http://identifiers.org/ec-code/1.3.1.38"/>
                  <rdf:li rdf:resource="http://identifiers.org/kegg.reaction/R04753"/>
                </rdf:Bag>
              </bqbiol:is>
            </rdf:Description>
          </rdf:RDF>
        </annotation>
        <listOfReactants>
          <speciesReference species="s_5423__91__c__93__" stoichiometry="1" constant="true"/>
          <speciesReference species="s_1207__91__c__93__" stoichiometry="1" constant="true"/>
        </listOfReactants>
        <listOfProducts>
          <speciesReference species="s_0794__91__c__93__" stoichiometry="1" constant="true"/>
          <speciesReference species="s_1212__91__c__93__" stoichiometry="1" constant="true"/>
          <speciesReference species="s_5425__91__c__93__" stoichiometry="1" constant="true"/>
        </listOfProducts>
        <fbc:geneProductAssociation>
          <fbc:geneProductRef fbc:geneProduct="G_KLMA_60271"/>
        </fbc:geneProductAssociation>
      </reaction>
      <reaction metaid="r_0302" id="r_0302" name="trans-Dec-2-enoyl-CoA reductase" reversible="true" fast="false" fbc:lowerFluxBound="FB1N1000" fbc:upperFluxBound="FB20N1000">
        <notes>
          <body xmlns="http://www.w3.org/1999/xhtml">
            <p>SUBSYSTEM: Fatty acid elongation</p>
          </body>
        </notes>
        <annotation xmlns:sbml="http://www.sbml.org/sbml/level3/version1/core">
          <rdf:RDF xmlns:rdf="http://www.w3.org/1999/02/22-rdf-syntax-ns#" xmlns:dcterms="http://purl.org/dc/terms/" xmlns:vCard="http://www.w3.org/2001/vcard-rdf/3.0#" xmlns:vCard4="http://www.w3.org/2006/vcard/ns#" xmlns:bqbiol="http://biomodels.net/biology-qualifiers/" xmlns:bqmodel="http://biomodels.net/model-qualifiers/">
            <rdf:Description rdf:about="#r_0302">
              <bqbiol:is>
                <rdf:Bag>
                  <rdf:li rdf:resource="http://identifiers.org/ec-code/1.3.1.8"/>
                  <rdf:li rdf:resource="http://identifiers.org/ec-code/1.3.1.38"/>
                  <rdf:li rdf:resource="http://identifiers.org/kegg.reaction/R04753"/>
                </rdf:Bag>
              </bqbiol:is>
            </rdf:Description>
          </rdf:RDF>
        </annotation>
        <listOfReactants>
          <speciesReference species="s_5424__91__m__93__" stoichiometry="1" constant="true"/>
          <speciesReference species="s_1210__91__m__93__" stoichiometry="1" constant="true"/>
        </listOfReactants>
        <listOfProducts>
          <speciesReference species="s_0799__91__m__93__" stoichiometry="1" constant="true"/>
          <speciesReference species="s_1214__91__m__93__" stoichiometry="1" constant="true"/>
          <speciesReference species="s_5426__91__m__93__" stoichiometry="1" constant="true"/>
        </listOfProducts>
        <fbc:geneProductAssociation>
          <fbc:geneProductRef fbc:geneProduct="G_KLMA_60271"/>
        </fbc:geneProductAssociation>
      </reaction>
      <reaction metaid="r_0303" id="r_0303" name="trans-Dodec-2-enoyl-CoA reductase" reversible="true" fast="false" fbc:lowerFluxBound="FB1N1000" fbc:upperFluxBound="FB20N1000">
        <notes>
          <body xmlns="http://www.w3.org/1999/xhtml">
            <p>SUBSYSTEM: Fatty acid elongation</p>
          </body>
        </notes>
        <annotation xmlns:sbml="http://www.sbml.org/sbml/level3/version1/core">
          <rdf:RDF xmlns:rdf="http://www.w3.org/1999/02/22-rdf-syntax-ns#" xmlns:dcterms="http://purl.org/dc/terms/" xmlns:vCard="http://www.w3.org/2001/vcard-rdf/3.0#" xmlns:vCard4="http://www.w3.org/2006/vcard/ns#" xmlns:bqbiol="http://biomodels.net/biology-qualifiers/" xmlns:bqmodel="http://biomodels.net/model-qualifiers/">
            <rdf:Description rdf:about="#r_0303">
              <bqbiol:is>
                <rdf:Bag>
                  <rdf:li rdf:resource="http://identifiers.org/ec-code/1.3.1.8"/>
                  <rdf:li rdf:resource="http://identifiers.org/ec-code/1.3.1.38"/>
                  <rdf:li rdf:resource="http://identifiers.org/kegg.reaction/R03856"/>
                </rdf:Bag>
              </bqbiol:is>
            </rdf:Description>
          </rdf:RDF>
        </annotation>
        <listOfReactants>
          <speciesReference species="s_1073__91__c__93__" stoichiometry="1" constant="true"/>
          <speciesReference species="s_1207__91__c__93__" stoichiometry="1" constant="true"/>
        </listOfReactants>
        <listOfProducts>
          <speciesReference species="s_0794__91__c__93__" stoichiometry="1" constant="true"/>
          <speciesReference species="s_1212__91__c__93__" stoichiometry="1" constant="true"/>
          <speciesReference species="s_5304__91__c__93__" stoichiometry="1" constant="true"/>
        </listOfProducts>
        <fbc:geneProductAssociation>
          <fbc:geneProductRef fbc:geneProduct="G_KLMA_60271"/>
        </fbc:geneProductAssociation>
      </reaction>
      <reaction metaid="r_0304" id="r_0304" name="trans-Dodec-2-enoyl-CoA reductase" reversible="true" fast="false" fbc:lowerFluxBound="FB1N1000" fbc:upperFluxBound="FB20N1000">
        <notes>
          <body xmlns="http://www.w3.org/1999/xhtml">
            <p>SUBSYSTEM: Fatty acid elongation</p>
          </body>
        </notes>
        <annotation xmlns:sbml="http://www.sbml.org/sbml/level3/version1/core">
          <rdf:RDF xmlns:rdf="http://www.w3.org/1999/02/22-rdf-syntax-ns#" xmlns:dcterms="http://purl.org/dc/terms/" xmlns:vCard="http://www.w3.org/2001/vcard-rdf/3.0#" xmlns:vCard4="http://www.w3.org/2006/vcard/ns#" xmlns:bqbiol="http://biomodels.net/biology-qualifiers/" xmlns:bqmodel="http://biomodels.net/model-qualifiers/">
            <rdf:Description rdf:about="#r_0304">
              <bqbiol:is>
                <rdf:Bag>
                  <rdf:li rdf:resource="http://identifiers.org/ec-code/1.3.1.8"/>
                  <rdf:li rdf:resource="http://identifiers.org/ec-code/1.3.1.38"/>
                  <rdf:li rdf:resource="http://identifiers.org/kegg.reaction/R03856"/>
                </rdf:Bag>
              </bqbiol:is>
            </rdf:Description>
          </rdf:RDF>
        </annotation>
        <listOfReactants>
          <speciesReference species="s_5250__91__m__93__" stoichiometry="1" constant="true"/>
          <speciesReference species="s_1210__91__m__93__" stoichiometry="1" constant="true"/>
        </listOfReactants>
        <listOfProducts>
          <speciesReference species="s_0799__91__m__93__" stoichiometry="1" constant="true"/>
          <speciesReference species="s_1214__91__m__93__" stoichiometry="1" constant="true"/>
          <speciesReference species="s_5305__91__m__93__" stoichiometry="1" constant="true"/>
        </listOfProducts>
        <fbc:geneProductAssociation>
          <fbc:geneProductRef fbc:geneProduct="G_KLMA_60271"/>
        </fbc:geneProductAssociation>
      </reaction>
      <reaction metaid="r_0305" id="r_0305" name="trans-Hex-2-enoyl-CoA reductase" reversible="true" fast="false" fbc:lowerFluxBound="FB1N1000" fbc:upperFluxBound="FB20N1000">
        <notes>
          <body xmlns="http://www.w3.org/1999/xhtml">
            <p>SUBSYSTEM: Fatty acid elongation</p>
          </body>
        </notes>
        <annotation xmlns:sbml="http://www.sbml.org/sbml/level3/version1/core">
          <rdf:RDF xmlns:rdf="http://www.w3.org/1999/02/22-rdf-syntax-ns#" xmlns:dcterms="http://purl.org/dc/terms/" xmlns:vCard="http://www.w3.org/2001/vcard-rdf/3.0#" xmlns:vCard4="http://www.w3.org/2006/vcard/ns#" xmlns:bqbiol="http://biomodels.net/biology-qualifiers/" xmlns:bqmodel="http://biomodels.net/model-qualifiers/">
            <rdf:Description rdf:about="#r_0305">
              <bqbiol:is>
                <rdf:Bag>
                  <rdf:li rdf:resource="http://identifiers.org/ec-code/1.3.1.8"/>
                  <rdf:li rdf:resource="http://identifiers.org/ec-code/1.3.1.38"/>
                  <rdf:li rdf:resource="http://identifiers.org/kegg.reaction/R06985"/>
                </rdf:Bag>
              </bqbiol:is>
            </rdf:Description>
          </rdf:RDF>
        </annotation>
        <listOfReactants>
          <speciesReference species="s_0794__91__c__93__" stoichiometry="1" constant="true"/>
          <speciesReference species="s_1212__91__c__93__" stoichiometry="1" constant="true"/>
          <speciesReference species="s_5417__91__c__93__" stoichiometry="1" constant="true"/>
        </listOfReactants>
        <listOfProducts>
          <speciesReference species="s_5415__91__c__93__" stoichiometry="1" constant="true"/>
          <speciesReference species="s_1207__91__c__93__" stoichiometry="1" constant="true"/>
        </listOfProducts>
        <fbc:geneProductAssociation>
          <fbc:geneProductRef fbc:geneProduct="G_KLMA_60271"/>
        </fbc:geneProductAssociation>
      </reaction>
      <reaction metaid="r_0306" id="r_0306" name="trans-Hex-2-enoyl-CoA reductase" reversible="true" fast="false" fbc:lowerFluxBound="FB1N1000" fbc:upperFluxBound="FB20N1000">
        <notes>
          <body xmlns="http://www.w3.org/1999/xhtml">
            <p>SUBSYSTEM: Fatty acid elongation</p>
          </body>
        </notes>
        <annotation xmlns:sbml="http://www.sbml.org/sbml/level3/version1/core">
          <rdf:RDF xmlns:rdf="http://www.w3.org/1999/02/22-rdf-syntax-ns#" xmlns:dcterms="http://purl.org/dc/terms/" xmlns:vCard="http://www.w3.org/2001/vcard-rdf/3.0#" xmlns:vCard4="http://www.w3.org/2006/vcard/ns#" xmlns:bqbiol="http://biomodels.net/biology-qualifiers/" xmlns:bqmodel="http://biomodels.net/model-qualifiers/">
            <rdf:Description rdf:about="#r_0306">
              <bqbiol:is>
                <rdf:Bag>
                  <rdf:li rdf:resource="http://identifiers.org/ec-code/1.3.1.8"/>
                  <rdf:li rdf:resource="http://identifiers.org/ec-code/1.3.1.38"/>
                  <rdf:li rdf:resource="http://identifiers.org/kegg.reaction/R06985"/>
                </rdf:Bag>
              </bqbiol:is>
            </rdf:Description>
          </rdf:RDF>
        </annotation>
        <listOfReactants>
          <speciesReference species="s_0799__91__m__93__" stoichiometry="1" constant="true"/>
          <speciesReference species="s_1214__91__m__93__" stoichiometry="1" constant="true"/>
          <speciesReference species="s_5418__91__m__93__" stoichiometry="1" constant="true"/>
        </listOfReactants>
        <listOfProducts>
          <speciesReference species="s_5416__91__m__93__" stoichiometry="1" constant="true"/>
          <speciesReference species="s_1210__91__m__93__" stoichiometry="1" constant="true"/>
        </listOfProducts>
        <fbc:geneProductAssociation>
          <fbc:geneProductRef fbc:geneProduct="G_KLMA_60271"/>
        </fbc:geneProductAssociation>
      </reaction>
      <reaction metaid="r_0307" id="r_0307" name="trans-Oct-2-enoyl-CoA reductase" reversible="true" fast="false" fbc:lowerFluxBound="FB1N1000" fbc:upperFluxBound="FB20N1000">
        <notes>
          <body xmlns="http://www.w3.org/1999/xhtml">
            <p>SUBSYSTEM: Fatty acid elongation</p>
          </body>
        </notes>
        <annotation xmlns:sbml="http://www.sbml.org/sbml/level3/version1/core">
          <rdf:RDF xmlns:rdf="http://www.w3.org/1999/02/22-rdf-syntax-ns#" xmlns:dcterms="http://purl.org/dc/terms/" xmlns:vCard="http://www.w3.org/2001/vcard-rdf/3.0#" xmlns:vCard4="http://www.w3.org/2006/vcard/ns#" xmlns:bqbiol="http://biomodels.net/biology-qualifiers/" xmlns:bqmodel="http://biomodels.net/model-qualifiers/">
            <rdf:Description rdf:about="#r_0307">
              <bqbiol:is>
                <rdf:Bag>
                  <rdf:li rdf:resource="http://identifiers.org/ec-code/1.3.1.8"/>
                  <rdf:li rdf:resource="http://identifiers.org/ec-code/1.3.1.38"/>
                  <rdf:li rdf:resource="http://identifiers.org/kegg.reaction/R03776"/>
                </rdf:Bag>
              </bqbiol:is>
            </rdf:Description>
          </rdf:RDF>
        </annotation>
        <listOfReactants>
          <speciesReference species="s_1207__91__c__93__" stoichiometry="1" constant="true"/>
          <speciesReference species="s_5254__91__c__93__" stoichiometry="1" constant="true"/>
        </listOfReactants>
        <listOfProducts>
          <speciesReference species="s_0794__91__c__93__" stoichiometry="1" constant="true"/>
          <speciesReference species="s_1212__91__c__93__" stoichiometry="1" constant="true"/>
          <speciesReference species="s_5427__91__c__93__" stoichiometry="1" constant="true"/>
        </listOfProducts>
        <fbc:geneProductAssociation>
          <fbc:geneProductRef fbc:geneProduct="G_KLMA_60271"/>
        </fbc:geneProductAssociation>
      </reaction>
      <reaction metaid="r_0308" id="r_0308" name="trans-Oct-2-enoyl-CoA reductase" reversible="true" fast="false" fbc:lowerFluxBound="FB1N1000" fbc:upperFluxBound="FB20N1000">
        <notes>
          <body xmlns="http://www.w3.org/1999/xhtml">
            <p>SUBSYSTEM: Fatty acid elongation</p>
          </body>
        </notes>
        <annotation xmlns:sbml="http://www.sbml.org/sbml/level3/version1/core">
          <rdf:RDF xmlns:rdf="http://www.w3.org/1999/02/22-rdf-syntax-ns#" xmlns:dcterms="http://purl.org/dc/terms/" xmlns:vCard="http://www.w3.org/2001/vcard-rdf/3.0#" xmlns:vCard4="http://www.w3.org/2006/vcard/ns#" xmlns:bqbiol="http://biomodels.net/biology-qualifiers/" xmlns:bqmodel="http://biomodels.net/model-qualifiers/">
            <rdf:Description rdf:about="#r_0308">
              <bqbiol:is>
                <rdf:Bag>
                  <rdf:li rdf:resource="http://identifiers.org/ec-code/1.3.1.8"/>
                  <rdf:li rdf:resource="http://identifiers.org/ec-code/1.3.1.38"/>
                  <rdf:li rdf:resource="http://identifiers.org/kegg.reaction/R03776"/>
                </rdf:Bag>
              </bqbiol:is>
            </rdf:Description>
          </rdf:RDF>
        </annotation>
        <listOfReactants>
          <speciesReference species="s_1210__91__m__93__" stoichiometry="1" constant="true"/>
          <speciesReference species="s_5255__91__m__93__" stoichiometry="1" constant="true"/>
        </listOfReactants>
        <listOfProducts>
          <speciesReference species="s_0799__91__m__93__" stoichiometry="1" constant="true"/>
          <speciesReference species="s_1214__91__m__93__" stoichiometry="1" constant="true"/>
          <speciesReference species="s_5428__91__m__93__" stoichiometry="1" constant="true"/>
        </listOfProducts>
        <fbc:geneProductAssociation>
          <fbc:geneProductRef fbc:geneProduct="G_KLMA_60271"/>
        </fbc:geneProductAssociation>
      </reaction>
      <reaction metaid="r_0309" id="r_0309" name="trans-Tetradec-2-enoyl-CoA reductase" reversible="true" fast="false" fbc:lowerFluxBound="FB1N1000" fbc:upperFluxBound="FB20N1000">
        <notes>
          <body xmlns="http://www.w3.org/1999/xhtml">
            <p>SUBSYSTEM: Fatty acid elongation</p>
          </body>
        </notes>
        <annotation xmlns:sbml="http://www.sbml.org/sbml/level3/version1/core">
          <rdf:RDF xmlns:rdf="http://www.w3.org/1999/02/22-rdf-syntax-ns#" xmlns:dcterms="http://purl.org/dc/terms/" xmlns:vCard="http://www.w3.org/2001/vcard-rdf/3.0#" xmlns:vCard4="http://www.w3.org/2006/vcard/ns#" xmlns:bqbiol="http://biomodels.net/biology-qualifiers/" xmlns:bqmodel="http://biomodels.net/model-qualifiers/">
            <rdf:Description rdf:about="#r_0309">
              <bqbiol:is>
                <rdf:Bag>
                  <rdf:li rdf:resource="http://identifiers.org/ec-code/1.3.1.8"/>
                  <rdf:li rdf:resource="http://identifiers.org/ec-code/1.3.1.38"/>
                  <rdf:li rdf:resource="http://identifiers.org/kegg.reaction/R03989"/>
                </rdf:Bag>
              </bqbiol:is>
            </rdf:Description>
          </rdf:RDF>
        </annotation>
        <listOfReactants>
          <speciesReference species="s_1176__91__c__93__" stoichiometry="1" constant="true"/>
          <speciesReference species="s_1207__91__c__93__" stoichiometry="1" constant="true"/>
        </listOfReactants>
        <listOfProducts>
          <speciesReference species="s_0794__91__c__93__" stoichiometry="1" constant="true"/>
          <speciesReference species="s_1212__91__c__93__" stoichiometry="1" constant="true"/>
          <speciesReference species="s_5421__91__c__93__" stoichiometry="1" constant="true"/>
        </listOfProducts>
        <fbc:geneProductAssociation>
          <fbc:geneProductRef fbc:geneProduct="G_KLMA_60271"/>
        </fbc:geneProductAssociation>
      </reaction>
      <reaction metaid="r_0310" id="r_0310" name="trans-Tetradec-2-enoyl-CoA reductase" reversible="true" fast="false" fbc:lowerFluxBound="FB1N1000" fbc:upperFluxBound="FB20N1000">
        <notes>
          <body xmlns="http://www.w3.org/1999/xhtml">
            <p>SUBSYSTEM: Fatty acid elongation</p>
          </body>
        </notes>
        <annotation xmlns:sbml="http://www.sbml.org/sbml/level3/version1/core">
          <rdf:RDF xmlns:rdf="http://www.w3.org/1999/02/22-rdf-syntax-ns#" xmlns:dcterms="http://purl.org/dc/terms/" xmlns:vCard="http://www.w3.org/2001/vcard-rdf/3.0#" xmlns:vCard4="http://www.w3.org/2006/vcard/ns#" xmlns:bqbiol="http://biomodels.net/biology-qualifiers/" xmlns:bqmodel="http://biomodels.net/model-qualifiers/">
            <rdf:Description rdf:about="#r_0310">
              <bqbiol:is>
                <rdf:Bag>
                  <rdf:li rdf:resource="http://identifiers.org/ec-code/1.3.1.8"/>
                  <rdf:li rdf:resource="http://identifiers.org/ec-code/1.3.1.38"/>
                  <rdf:li rdf:resource="http://identifiers.org/kegg.reaction/R03989"/>
                </rdf:Bag>
              </bqbiol:is>
            </rdf:Description>
          </rdf:RDF>
        </annotation>
        <listOfReactants>
          <speciesReference species="s_5283__91__m__93__" stoichiometry="1" constant="true"/>
          <speciesReference species="s_1210__91__m__93__" stoichiometry="1" constant="true"/>
        </listOfReactants>
        <listOfProducts>
          <speciesReference species="s_0799__91__m__93__" stoichiometry="1" constant="true"/>
          <speciesReference species="s_1214__91__m__93__" stoichiometry="1" constant="true"/>
          <speciesReference species="s_5422__91__m__93__" stoichiometry="1" constant="true"/>
        </listOfProducts>
        <fbc:geneProductAssociation>
          <fbc:geneProductRef fbc:geneProduct="G_KLMA_60271"/>
        </fbc:geneProductAssociation>
      </reaction>
      <reaction metaid="r_0311" id="r_0311" name="acetyl-CoA:acetoacetyl-CoA C-acetyltransferase (thioester-hydrolysing, carboxymethyl-forming)" reversible="false" fast="false" fbc:lowerFluxBound="FB15N0" fbc:upperFluxBound="FB20N1000">
        <notes>
          <body xmlns="http://www.w3.org/1999/xhtml">
            <p>SUBSYSTEM: Synthesis and degradation of ketone bodies</p>
          </body>
        </notes>
        <annotation xmlns:sbml="http://www.sbml.org/sbml/level3/version1/core">
          <rdf:RDF xmlns:rdf="http://www.w3.org/1999/02/22-rdf-syntax-ns#" xmlns:dcterms="http://purl.org/dc/terms/" xmlns:vCard="http://www.w3.org/2001/vcard-rdf/3.0#" xmlns:vCard4="http://www.w3.org/2006/vcard/ns#" xmlns:bqbiol="http://biomodels.net/biology-qualifiers/" xmlns:bqmodel="http://biomodels.net/model-qualifiers/">
            <rdf:Description rdf:about="#r_0311">
              <bqbiol:is>
                <rdf:Bag>
                  <rdf:li rdf:resource="http://identifiers.org/ec-code/2.3.3.10"/>
                  <rdf:li rdf:resource="http://identifiers.org/kegg.reaction/R01978"/>
                </rdf:Bag>
              </bqbiol:is>
            </rdf:Description>
          </rdf:RDF>
        </annotation>
        <listOfReactants>
          <speciesReference species="s_0367__91__c__93__" stoichiometry="1" constant="true"/>
          <speciesReference species="s_0373__91__c__93__" stoichiometry="1" constant="true"/>
          <speciesReference species="s_0803__91__c__93__" stoichiometry="1" constant="true"/>
        </listOfReactants>
        <listOfProducts>
          <speciesReference species="s_0218__91__c__93__" stoichiometry="1" constant="true"/>
          <speciesReference species="s_0529__91__c__93__" stoichiometry="1" constant="true"/>
        </listOfProducts>
        <fbc:geneProductAssociation>
          <fbc:geneProductRef fbc:geneProduct="G_KLMA_60445"/>
        </fbc:geneProductAssociation>
      </reaction>
      <reaction metaid="r_0312" id="r_0312" name="Acyl-CoA:cholesterol O-acyltransferase" reversible="false" fast="false" fbc:lowerFluxBound="FB15N0" fbc:upperFluxBound="FB20N1000">
        <notes>
          <body xmlns="http://www.w3.org/1999/xhtml">
            <p>SUBSYSTEM: Steroid biosynthesis</p>
          </body>
        </notes>
        <annotation xmlns:sbml="http://www.sbml.org/sbml/level3/version1/core">
          <rdf:RDF xmlns:rdf="http://www.w3.org/1999/02/22-rdf-syntax-ns#" xmlns:dcterms="http://purl.org/dc/terms/" xmlns:vCard="http://www.w3.org/2001/vcard-rdf/3.0#" xmlns:vCard4="http://www.w3.org/2006/vcard/ns#" xmlns:bqbiol="http://biomodels.net/biology-qualifiers/" xmlns:bqmodel="http://biomodels.net/model-qualifiers/">
            <rdf:Description rdf:about="#r_0312">
              <bqbiol:is>
                <rdf:Bag>
                  <rdf:li rdf:resource="http://identifiers.org/ec-code/2.3.1.26"/>
                  <rdf:li rdf:resource="http://identifiers.org/kegg.reaction/R01461"/>
                </rdf:Bag>
              </bqbiol:is>
            </rdf:Description>
          </rdf:RDF>
        </annotation>
        <listOfReactants>
          <speciesReference species="s_5011__91__c__93__" stoichiometry="1" constant="true"/>
          <speciesReference species="s_5059__91__c__93__" stoichiometry="1" constant="true"/>
        </listOfReactants>
        <listOfProducts>
          <speciesReference species="s_5281__91__c__93__" stoichiometry="1" constant="true"/>
          <speciesReference species="s_0529__91__c__93__" stoichiometry="1" constant="true"/>
        </listOfProducts>
        <fbc:geneProductAssociation>
          <fbc:geneProductRef fbc:geneProduct="G_KLMA_30485"/>
        </fbc:geneProductAssociation>
      </reaction>
      <reaction metaid="r_0313" id="r_0313" name="Farnesyl-diphosphate:farnesyl-diphosphate farnesyltransferase" reversible="false" fast="false" fbc:lowerFluxBound="FB15N0" fbc:upperFluxBound="FB20N1000">
        <notes>
          <body xmlns="http://www.w3.org/1999/xhtml">
            <p>SUBSYSTEM: Steroid biosynthesis</p>
          </body>
        </notes>
        <annotation xmlns:sbml="http://www.sbml.org/sbml/level3/version1/core">
          <rdf:RDF xmlns:rdf="http://www.w3.org/1999/02/22-rdf-syntax-ns#" xmlns:dcterms="http://purl.org/dc/terms/" xmlns:vCard="http://www.w3.org/2001/vcard-rdf/3.0#" xmlns:vCard4="http://www.w3.org/2006/vcard/ns#" xmlns:bqbiol="http://biomodels.net/biology-qualifiers/" xmlns:bqmodel="http://biomodels.net/model-qualifiers/">
            <rdf:Description rdf:about="#r_0313">
              <bqbiol:is>
                <rdf:Bag>
                  <rdf:li rdf:resource="http://identifiers.org/ec-code/2.5.1.21"/>
                  <rdf:li rdf:resource="http://identifiers.org/kegg.reaction/R00702"/>
                </rdf:Bag>
              </bqbiol:is>
            </rdf:Description>
          </rdf:RDF>
        </annotation>
        <listOfReactants>
          <speciesReference species="s_0190__91__c__93__" stoichiometry="2" constant="true"/>
        </listOfReactants>
        <listOfProducts>
          <speciesReference species="s_0633__91__c__93__" stoichiometry="1" constant="true"/>
          <speciesReference species="s_5318__91__c__93__" stoichiometry="1" constant="true"/>
        </listOfProducts>
        <fbc:geneProductAssociation>
          <fbc:geneProductRef fbc:geneProduct="G_KLMA_20722"/>
        </fbc:geneProductAssociation>
      </reaction>
      <reaction metaid="r_0314" id="r_0314" name="cholesterol ester acylhydrolase" reversible="false" fast="false" fbc:lowerFluxBound="FB15N0" fbc:upperFluxBound="FB20N1000">
        <notes>
          <body xmlns="http://www.w3.org/1999/xhtml">
            <p>SUBSYSTEM: Steroid biosynthesis</p>
          </body>
        </notes>
        <annotation xmlns:sbml="http://www.sbml.org/sbml/level3/version1/core">
          <rdf:RDF xmlns:rdf="http://www.w3.org/1999/02/22-rdf-syntax-ns#" xmlns:dcterms="http://purl.org/dc/terms/" xmlns:vCard="http://www.w3.org/2001/vcard-rdf/3.0#" xmlns:vCard4="http://www.w3.org/2006/vcard/ns#" xmlns:bqbiol="http://biomodels.net/biology-qualifiers/" xmlns:bqmodel="http://biomodels.net/model-qualifiers/">
            <rdf:Description rdf:about="#r_0314">
              <bqbiol:is>
                <rdf:Bag>
                  <rdf:li rdf:resource="http://identifiers.org/ec-code/3.1.1.13"/>
                  <rdf:li rdf:resource="http://identifiers.org/kegg.reaction/R01462"/>
                </rdf:Bag>
              </bqbiol:is>
            </rdf:Description>
          </rdf:RDF>
        </annotation>
        <listOfReactants>
          <speciesReference species="s_5281__91__c__93__" stoichiometry="1" constant="true"/>
          <speciesReference species="s_0803__91__c__93__" stoichiometry="1" constant="true"/>
        </listOfReactants>
        <listOfProducts>
          <speciesReference species="s_5059__91__c__93__" stoichiometry="1" constant="true"/>
          <speciesReference species="s_0694__91__c__93__" stoichiometry="1" constant="true"/>
        </listOfProducts>
        <fbc:geneProductAssociation>
          <fbc:geneProductRef fbc:geneProduct="G_KLMA_30221"/>
        </fbc:geneProductAssociation>
      </reaction>
      <reaction metaid="r_0315" id="r_0315" name="Presqualene diphosphate:farnesyl-diphosphate farnesyltransferase" reversible="false" fast="false" fbc:lowerFluxBound="FB15N0" fbc:upperFluxBound="FB20N1000">
        <notes>
          <body xmlns="http://www.w3.org/1999/xhtml">
            <p>SUBSYSTEM: Steroid biosynthesis</p>
          </body>
        </notes>
        <annotation xmlns:sbml="http://www.sbml.org/sbml/level3/version1/core">
          <rdf:RDF xmlns:rdf="http://www.w3.org/1999/02/22-rdf-syntax-ns#" xmlns:dcterms="http://purl.org/dc/terms/" xmlns:vCard="http://www.w3.org/2001/vcard-rdf/3.0#" xmlns:vCard4="http://www.w3.org/2006/vcard/ns#" xmlns:bqbiol="http://biomodels.net/biology-qualifiers/" xmlns:bqmodel="http://biomodels.net/model-qualifiers/">
            <rdf:Description rdf:about="#r_0315">
              <bqbiol:is>
                <rdf:Bag>
                  <rdf:li rdf:resource="http://identifiers.org/ec-code/2.5.1.21"/>
                  <rdf:li rdf:resource="http://identifiers.org/kegg.reaction/R02872"/>
                </rdf:Bag>
              </bqbiol:is>
            </rdf:Description>
          </rdf:RDF>
        </annotation>
        <listOfReactants>
          <speciesReference species="s_0794__91__c__93__" stoichiometry="1" constant="true"/>
          <speciesReference species="s_1212__91__c__93__" stoichiometry="1" constant="true"/>
          <speciesReference species="s_5318__91__c__93__" stoichiometry="1" constant="true"/>
        </listOfReactants>
        <listOfProducts>
          <speciesReference species="s_0633__91__c__93__" stoichiometry="1" constant="true"/>
          <speciesReference species="s_1207__91__c__93__" stoichiometry="1" constant="true"/>
          <speciesReference species="s_1447__91__c__93__" stoichiometry="1" constant="true"/>
        </listOfProducts>
        <fbc:geneProductAssociation>
          <fbc:geneProductRef fbc:geneProduct="G_KLMA_20722"/>
        </fbc:geneProductAssociation>
      </reaction>
      <reaction metaid="r_0316" id="r_0316" name="Squalene,hydrogen-donor:oxygen oxidoreductase (2,3-epoxidizing)" reversible="false" fast="false" fbc:lowerFluxBound="FB15N0" fbc:upperFluxBound="FB20N1000">
        <notes>
          <body xmlns="http://www.w3.org/1999/xhtml">
            <p>SUBSYSTEM: Steroid biosynthesis</p>
          </body>
        </notes>
        <annotation xmlns:sbml="http://www.sbml.org/sbml/level3/version1/core">
          <rdf:RDF xmlns:rdf="http://www.w3.org/1999/02/22-rdf-syntax-ns#" xmlns:dcterms="http://purl.org/dc/terms/" xmlns:vCard="http://www.w3.org/2001/vcard-rdf/3.0#" xmlns:vCard4="http://www.w3.org/2006/vcard/ns#" xmlns:bqbiol="http://biomodels.net/biology-qualifiers/" xmlns:bqmodel="http://biomodels.net/model-qualifiers/">
            <rdf:Description rdf:about="#r_0316">
              <bqbiol:is>
                <rdf:Bag>
                  <rdf:li rdf:resource="http://identifiers.org/ec-code/1.14.99.7"/>
                  <rdf:li rdf:resource="http://identifiers.org/kegg.reaction/R02874"/>
                </rdf:Bag>
              </bqbiol:is>
            </rdf:Description>
          </rdf:RDF>
        </annotation>
        <listOfReactants>
          <speciesReference species="s_0794__91__c__93__" stoichiometry="1" constant="true"/>
          <speciesReference species="s_1212__91__c__93__" stoichiometry="1" constant="true"/>
          <speciesReference species="s_1275__91__c__93__" stoichiometry="1" constant="true"/>
          <speciesReference species="s_1447__91__c__93__" stoichiometry="1" constant="true"/>
        </listOfReactants>
        <listOfProducts>
          <speciesReference species="s_0037__91__c__93__" stoichiometry="1" constant="true"/>
          <speciesReference species="s_0803__91__c__93__" stoichiometry="1" constant="true"/>
          <speciesReference species="s_1207__91__c__93__" stoichiometry="1" constant="true"/>
        </listOfProducts>
        <fbc:geneProductAssociation>
          <fbc:geneProductRef fbc:geneProduct="G_KLMA_30204"/>
        </fbc:geneProductAssociation>
      </reaction>
      <reaction metaid="r_0317" id="r_0317" name="(S)-2,3-Epoxysqualene mutase (cyclizing, lanosterol-forming)" reversible="false" fast="false" fbc:lowerFluxBound="FB15N0" fbc:upperFluxBound="FB20N1000">
        <notes>
          <body xmlns="http://www.w3.org/1999/xhtml">
            <p>SUBSYSTEM: Steroid biosynthesis</p>
          </body>
        </notes>
        <annotation xmlns:sbml="http://www.sbml.org/sbml/level3/version1/core">
          <rdf:RDF xmlns:rdf="http://www.w3.org/1999/02/22-rdf-syntax-ns#" xmlns:dcterms="http://purl.org/dc/terms/" xmlns:vCard="http://www.w3.org/2001/vcard-rdf/3.0#" xmlns:vCard4="http://www.w3.org/2006/vcard/ns#" xmlns:bqbiol="http://biomodels.net/biology-qualifiers/" xmlns:bqmodel="http://biomodels.net/model-qualifiers/">
            <rdf:Description rdf:about="#r_0317">
              <bqbiol:is>
                <rdf:Bag>
                  <rdf:li rdf:resource="http://identifiers.org/ec-code/5.4.99.7"/>
                  <rdf:li rdf:resource="http://identifiers.org/kegg.reaction/R03199"/>
                </rdf:Bag>
              </bqbiol:is>
            </rdf:Description>
          </rdf:RDF>
        </annotation>
        <listOfReactants>
          <speciesReference species="s_0037__91__c__93__" stoichiometry="1" constant="true"/>
        </listOfReactants>
        <listOfProducts>
          <speciesReference species="s_1059__91__c__93__" stoichiometry="1" constant="true"/>
        </listOfProducts>
        <fbc:geneProductAssociation>
          <fbc:geneProductRef fbc:geneProduct="G_KLMA_30341"/>
        </fbc:geneProductAssociation>
      </reaction>
      <reaction metaid="r_0318" id="r_0318" name="S-Adenosyl-L-methionine:zymosterol C-methyltransferase" reversible="false" fast="false" fbc:lowerFluxBound="FB15N0" fbc:upperFluxBound="FB20N1000">
        <notes>
          <body xmlns="http://www.w3.org/1999/xhtml">
            <p>SUBSYSTEM: Steroid biosynthesis</p>
          </body>
        </notes>
        <annotation xmlns:sbml="http://www.sbml.org/sbml/level3/version1/core">
          <rdf:RDF xmlns:rdf="http://www.w3.org/1999/02/22-rdf-syntax-ns#" xmlns:dcterms="http://purl.org/dc/terms/" xmlns:vCard="http://www.w3.org/2001/vcard-rdf/3.0#" xmlns:vCard4="http://www.w3.org/2006/vcard/ns#" xmlns:bqbiol="http://biomodels.net/biology-qualifiers/" xmlns:bqmodel="http://biomodels.net/model-qualifiers/">
            <rdf:Description rdf:about="#r_0318">
              <bqbiol:is>
                <rdf:Bag>
                  <rdf:li rdf:resource="http://identifiers.org/ec-code/2.1.1.41"/>
                  <rdf:li rdf:resource="http://identifiers.org/kegg.reaction/R04427"/>
                </rdf:Bag>
              </bqbiol:is>
            </rdf:Description>
          </rdf:RDF>
        </annotation>
        <listOfReactants>
          <speciesReference species="s_1416__91__c__93__" stoichiometry="1" constant="true"/>
          <speciesReference species="s_1569__91__c__93__" stoichiometry="1" constant="true"/>
        </listOfReactants>
        <listOfProducts>
          <speciesReference species="s_0700__91__c__93__" stoichiometry="1" constant="true"/>
          <speciesReference species="s_0794__91__c__93__" stoichiometry="1" constant="true"/>
          <speciesReference species="s_1413__91__c__93__" stoichiometry="1" constant="true"/>
        </listOfProducts>
        <fbc:geneProductAssociation>
          <fbc:geneProductRef fbc:geneProduct="G_KLMA_30671"/>
        </fbc:geneProductAssociation>
      </reaction>
      <reaction metaid="r_0319" id="r_0319" name="4,4-dimethyl-5a-cholesta-8,24-dien-3b-ol:NADP+ D14-oxidoreductase" reversible="false" fast="false" fbc:lowerFluxBound="FB15N0" fbc:upperFluxBound="FB20N1000">
        <notes>
          <body xmlns="http://www.w3.org/1999/xhtml">
            <p>SUBSYSTEM: Steroid biosynthesis</p>
          </body>
        </notes>
        <annotation xmlns:sbml="http://www.sbml.org/sbml/level3/version1/core">
          <rdf:RDF xmlns:rdf="http://www.w3.org/1999/02/22-rdf-syntax-ns#" xmlns:dcterms="http://purl.org/dc/terms/" xmlns:vCard="http://www.w3.org/2001/vcard-rdf/3.0#" xmlns:vCard4="http://www.w3.org/2006/vcard/ns#" xmlns:bqbiol="http://biomodels.net/biology-qualifiers/" xmlns:bqmodel="http://biomodels.net/model-qualifiers/">
            <rdf:Description rdf:about="#r_0319">
              <bqbiol:is>
                <rdf:Bag>
                  <rdf:li rdf:resource="http://identifiers.org/ec-code/1.3.1.70"/>
                  <rdf:li rdf:resource="http://identifiers.org/kegg.reaction/R05639"/>
                </rdf:Bag>
              </bqbiol:is>
            </rdf:Description>
          </rdf:RDF>
        </annotation>
        <listOfReactants>
          <speciesReference species="s_0262__91__c__93__" stoichiometry="1" constant="true"/>
          <speciesReference species="s_0794__91__c__93__" stoichiometry="1" constant="true"/>
          <speciesReference species="s_1212__91__c__93__" stoichiometry="1" constant="true"/>
        </listOfReactants>
        <listOfProducts>
          <speciesReference species="s_0122__91__c__93__" stoichiometry="1" constant="true"/>
          <speciesReference species="s_1207__91__c__93__" stoichiometry="1" constant="true"/>
        </listOfProducts>
        <fbc:geneProductAssociation>
          <fbc:geneProductRef fbc:geneProduct="G_KLMA_80276"/>
        </fbc:geneProductAssociation>
      </reaction>
      <reaction metaid="r_0320" id="r_0320" name="Lanosterol,NADPH:oxygen oxidoreductase (14-methyl cleaving)" reversible="false" fast="false" fbc:lowerFluxBound="FB15N0" fbc:upperFluxBound="FB20N1000">
        <notes>
          <body xmlns="http://www.w3.org/1999/xhtml">
            <p>SUBSYSTEM: Steroid biosynthesis</p>
          </body>
        </notes>
        <annotation xmlns:sbml="http://www.sbml.org/sbml/level3/version1/core">
          <rdf:RDF xmlns:rdf="http://www.w3.org/1999/02/22-rdf-syntax-ns#" xmlns:dcterms="http://purl.org/dc/terms/" xmlns:vCard="http://www.w3.org/2001/vcard-rdf/3.0#" xmlns:vCard4="http://www.w3.org/2006/vcard/ns#" xmlns:bqbiol="http://biomodels.net/biology-qualifiers/" xmlns:bqmodel="http://biomodels.net/model-qualifiers/">
            <rdf:Description rdf:about="#r_0320">
              <bqbiol:is>
                <rdf:Bag>
                  <rdf:li rdf:resource="http://identifiers.org/ec-code/1.14.13.70"/>
                  <rdf:li rdf:resource="http://identifiers.org/kegg.reaction/R05640"/>
                </rdf:Bag>
              </bqbiol:is>
            </rdf:Description>
          </rdf:RDF>
        </annotation>
        <listOfReactants>
          <speciesReference species="s_0794__91__c__93__" stoichiometry="2" constant="true"/>
          <speciesReference species="s_1059__91__c__93__" stoichiometry="1" constant="true"/>
          <speciesReference species="s_1212__91__c__93__" stoichiometry="3" constant="true"/>
          <speciesReference species="s_1275__91__c__93__" stoichiometry="3" constant="true"/>
        </listOfReactants>
        <listOfProducts>
          <speciesReference species="s_0262__91__c__93__" stoichiometry="1" constant="true"/>
          <speciesReference species="s_0722__91__c__93__" stoichiometry="1" constant="true"/>
          <speciesReference species="s_0803__91__c__93__" stoichiometry="4" constant="true"/>
          <speciesReference species="s_1207__91__c__93__" stoichiometry="3" constant="true"/>
        </listOfProducts>
        <fbc:geneProductAssociation>
          <fbc:geneProductRef fbc:geneProduct="G_KLMA_20551"/>
        </fbc:geneProductAssociation>
      </reaction>
      <reaction metaid="r_0321" id="r_0321" name="ergosterol:NADP+ D24(241)-oxidoreductase" reversible="false" fast="false" fbc:lowerFluxBound="FB15N0" fbc:upperFluxBound="FB20N1000">
        <notes>
          <body xmlns="http://www.w3.org/1999/xhtml">
            <p>SUBSYSTEM: Steroid biosynthesis</p>
          </body>
        </notes>
        <annotation xmlns:sbml="http://www.sbml.org/sbml/level3/version1/core">
          <rdf:RDF xmlns:rdf="http://www.w3.org/1999/02/22-rdf-syntax-ns#" xmlns:dcterms="http://purl.org/dc/terms/" xmlns:vCard="http://www.w3.org/2001/vcard-rdf/3.0#" xmlns:vCard4="http://www.w3.org/2006/vcard/ns#" xmlns:bqbiol="http://biomodels.net/biology-qualifiers/" xmlns:bqmodel="http://biomodels.net/model-qualifiers/">
            <rdf:Description rdf:about="#r_0321">
              <bqbiol:is>
                <rdf:Bag>
                  <rdf:li rdf:resource="http://identifiers.org/ec-code/1.3.1.71"/>
                  <rdf:li rdf:resource="http://identifiers.org/kegg.reaction/R05641"/>
                </rdf:Bag>
              </bqbiol:is>
            </rdf:Description>
          </rdf:RDF>
        </annotation>
        <listOfReactants>
          <speciesReference species="s_0663__91__r__93__" stoichiometry="1" constant="true"/>
          <speciesReference species="s_0795__91__r__93__" stoichiometry="1" constant="true"/>
          <speciesReference species="s_1213__91__r__93__" stoichiometry="1" constant="true"/>
        </listOfReactants>
        <listOfProducts>
          <speciesReference species="s_0667__91__r__93__" stoichiometry="1" constant="true"/>
          <speciesReference species="s_1208__91__r__93__" stoichiometry="1" constant="true"/>
        </listOfProducts>
        <fbc:geneProductAssociation>
          <fbc:geneProductRef fbc:geneProduct="G_KLMA_40436"/>
        </fbc:geneProductAssociation>
      </reaction>
      <reaction metaid="r_0322" id="r_0322" name="4alpha-methylzymosterol-4-carboxylate[c]+NADP(+)[c]=&gt;3-dehydro-4-methylzymosterol[c]+carbon dioxide[c]+H+[c]+NADPH[c]" reversible="false" fast="false" fbc:lowerFluxBound="FB15N0" fbc:upperFluxBound="FB20N1000">
        <notes>
          <body xmlns="http://www.w3.org/1999/xhtml">
            <p>SUBSYSTEM: Steroid biosynthesis</p>
          </body>
        </notes>
        <annotation xmlns:sbml="http://www.sbml.org/sbml/level3/version1/core">
          <rdf:RDF xmlns:rdf="http://www.w3.org/1999/02/22-rdf-syntax-ns#" xmlns:dcterms="http://purl.org/dc/terms/" xmlns:vCard="http://www.w3.org/2001/vcard-rdf/3.0#" xmlns:vCard4="http://www.w3.org/2006/vcard/ns#" xmlns:bqbiol="http://biomodels.net/biology-qualifiers/" xmlns:bqmodel="http://biomodels.net/model-qualifiers/">
            <rdf:Description rdf:about="#r_0322">
              <bqbiol:is>
                <rdf:Bag>
                  <rdf:li rdf:resource="http://identifiers.org/ec-code/1.1.1.170"/>
                  <rdf:li rdf:resource="http://identifiers.org/kegg.reaction/R07494"/>
                </rdf:Bag>
              </bqbiol:is>
            </rdf:Description>
          </rdf:RDF>
        </annotation>
        <listOfReactants>
          <speciesReference species="s_5618__91__c__93__" stoichiometry="1" constant="true"/>
          <speciesReference species="s_1207__91__c__93__" stoichiometry="1" constant="true"/>
        </listOfReactants>
        <listOfProducts>
          <speciesReference species="s_0209__91__c__93__" stoichiometry="1" constant="true"/>
          <speciesReference species="s_0456__91__c__93__" stoichiometry="1" constant="true"/>
          <speciesReference species="s_0794__91__c__93__" stoichiometry="1" constant="true"/>
          <speciesReference species="s_1212__91__c__93__" stoichiometry="1" constant="true"/>
        </listOfProducts>
        <fbc:geneProductAssociation>
          <fbc:geneProductRef fbc:geneProduct="G_KLMA_40026"/>
        </fbc:geneProductAssociation>
      </reaction>
      <reaction metaid="r_0323" id="r_0323" name="4alpha-methylzymosterol:NADP+ 3-oxidoreductase" reversible="false" fast="false" fbc:lowerFluxBound="FB15N0" fbc:upperFluxBound="FB20N1000">
        <notes>
          <body xmlns="http://www.w3.org/1999/xhtml">
            <p>SUBSYSTEM: Steroid biosynthesis</p>
          </body>
        </notes>
        <annotation xmlns:sbml="http://www.sbml.org/sbml/level3/version1/core">
          <rdf:RDF xmlns:rdf="http://www.w3.org/1999/02/22-rdf-syntax-ns#" xmlns:dcterms="http://purl.org/dc/terms/" xmlns:vCard="http://www.w3.org/2001/vcard-rdf/3.0#" xmlns:vCard4="http://www.w3.org/2006/vcard/ns#" xmlns:bqbiol="http://biomodels.net/biology-qualifiers/" xmlns:bqmodel="http://biomodels.net/model-qualifiers/">
            <rdf:Description rdf:about="#r_0323">
              <bqbiol:is>
                <rdf:Bag>
                  <rdf:li rdf:resource="http://identifiers.org/ec-code/1.1.1.270"/>
                  <rdf:li rdf:resource="http://identifiers.org/kegg.reaction/R07495"/>
                </rdf:Bag>
              </bqbiol:is>
            </rdf:Description>
          </rdf:RDF>
        </annotation>
        <listOfReactants>
          <speciesReference species="s_0209__91__c__93__" stoichiometry="1" constant="true"/>
          <speciesReference species="s_0794__91__c__93__" stoichiometry="1" constant="true"/>
          <speciesReference species="s_1212__91__c__93__" stoichiometry="1" constant="true"/>
        </listOfReactants>
        <listOfProducts>
          <speciesReference species="s_0296__91__c__93__" stoichiometry="1" constant="true"/>
          <speciesReference species="s_1207__91__c__93__" stoichiometry="1" constant="true"/>
        </listOfProducts>
        <fbc:geneProductAssociation>
          <fbc:geneProductRef fbc:geneProduct="G_KLMA_40163"/>
        </fbc:geneProductAssociation>
      </reaction>
      <reaction metaid="r_0324" id="r_0324" name="fecosterol[r]=&gt;episterol[r]" reversible="false" fast="false" fbc:lowerFluxBound="FB15N0" fbc:upperFluxBound="FB20N1000">
        <notes>
          <body xmlns="http://www.w3.org/1999/xhtml">
            <p>SUBSYSTEM: Steroid biosynthesis</p>
          </body>
        </notes>
        <annotation xmlns:sbml="http://www.sbml.org/sbml/level3/version1/core">
          <rdf:RDF xmlns:rdf="http://www.w3.org/1999/02/22-rdf-syntax-ns#" xmlns:dcterms="http://purl.org/dc/terms/" xmlns:vCard="http://www.w3.org/2001/vcard-rdf/3.0#" xmlns:vCard4="http://www.w3.org/2006/vcard/ns#" xmlns:bqbiol="http://biomodels.net/biology-qualifiers/" xmlns:bqmodel="http://biomodels.net/model-qualifiers/">
            <rdf:Description rdf:about="#r_0324">
              <bqbiol:is>
                <rdf:Bag>
                  <rdf:li rdf:resource="http://identifiers.org/kegg.reaction/R07497"/>
                </rdf:Bag>
              </bqbiol:is>
            </rdf:Description>
          </rdf:RDF>
        </annotation>
        <listOfReactants>
          <speciesReference species="s_5363__91__r__93__" stoichiometry="1" constant="true"/>
        </listOfReactants>
        <listOfProducts>
          <speciesReference species="s_5616__91__r__93__" stoichiometry="1" constant="true"/>
        </listOfProducts>
        <fbc:geneProductAssociation>
          <fbc:geneProductRef fbc:geneProduct="G_KLMA_60457"/>
        </fbc:geneProductAssociation>
      </reaction>
      <reaction metaid="r_0325" id="r_0325" name="episterol[r]+NADP(+)[r]=&gt;5,7,24(28)-ergostatrienol[r]+H+[r]+NADPH[r]" reversible="false" fast="false" fbc:lowerFluxBound="FB15N0" fbc:upperFluxBound="FB20N1000">
        <notes>
          <body xmlns="http://www.w3.org/1999/xhtml">
            <p>SUBSYSTEM: Steroid biosynthesis</p>
          </body>
        </notes>
        <annotation xmlns:sbml="http://www.sbml.org/sbml/level3/version1/core">
          <rdf:RDF xmlns:rdf="http://www.w3.org/1999/02/22-rdf-syntax-ns#" xmlns:dcterms="http://purl.org/dc/terms/" xmlns:vCard="http://www.w3.org/2001/vcard-rdf/3.0#" xmlns:vCard4="http://www.w3.org/2006/vcard/ns#" xmlns:bqbiol="http://biomodels.net/biology-qualifiers/" xmlns:bqmodel="http://biomodels.net/model-qualifiers/">
            <rdf:Description rdf:about="#r_0325">
              <bqbiol:is>
                <rdf:Bag>
                  <rdf:li rdf:resource="http://identifiers.org/kegg.reaction/R07505"/>
                </rdf:Bag>
              </bqbiol:is>
            </rdf:Description>
          </rdf:RDF>
        </annotation>
        <listOfReactants>
          <speciesReference species="s_5616__91__r__93__" stoichiometry="1" constant="true"/>
          <speciesReference species="s_1208__91__r__93__" stoichiometry="1" constant="true"/>
        </listOfReactants>
        <listOfProducts>
          <speciesReference species="s_5617__91__r__93__" stoichiometry="1" constant="true"/>
          <speciesReference species="s_0795__91__r__93__" stoichiometry="1" constant="true"/>
          <speciesReference species="s_1213__91__r__93__" stoichiometry="1" constant="true"/>
        </listOfProducts>
        <fbc:geneProductAssociation>
          <fbc:geneProductRef fbc:geneProduct="G_KLMA_20308"/>
        </fbc:geneProductAssociation>
      </reaction>
      <reaction metaid="r_0326" id="r_0326" name="5,7,24(28)-ergostatrienol[r]+NADP(+)[r]=&gt;ergosta-5,7,22,24(28)-tetraen-3beta-ol[r]+H+[r]+NADPH[r]" reversible="false" fast="false" fbc:lowerFluxBound="FB15N0" fbc:upperFluxBound="FB20N1000">
        <notes>
          <body xmlns="http://www.w3.org/1999/xhtml">
            <p>SUBSYSTEM: Steroid biosynthesis</p>
          </body>
        </notes>
        <annotation xmlns:sbml="http://www.sbml.org/sbml/level3/version1/core">
          <rdf:RDF xmlns:rdf="http://www.w3.org/1999/02/22-rdf-syntax-ns#" xmlns:dcterms="http://purl.org/dc/terms/" xmlns:vCard="http://www.w3.org/2001/vcard-rdf/3.0#" xmlns:vCard4="http://www.w3.org/2006/vcard/ns#" xmlns:bqbiol="http://biomodels.net/biology-qualifiers/" xmlns:bqmodel="http://biomodels.net/model-qualifiers/">
            <rdf:Description rdf:about="#r_0326">
              <bqbiol:is>
                <rdf:Bag>
                  <rdf:li rdf:resource="http://identifiers.org/kegg.reaction/R07506"/>
                </rdf:Bag>
              </bqbiol:is>
            </rdf:Description>
          </rdf:RDF>
        </annotation>
        <listOfReactants>
          <speciesReference species="s_5617__91__r__93__" stoichiometry="1" constant="true"/>
          <speciesReference species="s_1208__91__r__93__" stoichiometry="1" constant="true"/>
        </listOfReactants>
        <listOfProducts>
          <speciesReference species="s_0663__91__r__93__" stoichiometry="1" constant="true"/>
          <speciesReference species="s_0795__91__r__93__" stoichiometry="1" constant="true"/>
          <speciesReference species="s_1213__91__r__93__" stoichiometry="1" constant="true"/>
        </listOfProducts>
        <fbc:geneProductAssociation>
          <fbc:geneProductRef fbc:geneProduct="G_KLMA_60417"/>
        </fbc:geneProductAssociation>
      </reaction>
      <reaction metaid="r_0327" id="r_0327" name="14-demethyllanosterol[c]+3 H+[c]+3 NADPH[c]+3 oxygen[c]=&gt;4alpha-methylzymosterol-4-carboxylate[c]+4 H2O[c]+3 NADP(+)[c]" reversible="false" fast="false" fbc:lowerFluxBound="FB15N0" fbc:upperFluxBound="FB20N1000">
        <notes>
          <body xmlns="http://www.w3.org/1999/xhtml">
            <p>SUBSYSTEM: Steroid biosynthesis</p>
          </body>
        </notes>
        <annotation xmlns:sbml="http://www.sbml.org/sbml/level3/version1/core">
          <rdf:RDF xmlns:rdf="http://www.w3.org/1999/02/22-rdf-syntax-ns#" xmlns:dcterms="http://purl.org/dc/terms/" xmlns:vCard="http://www.w3.org/2001/vcard-rdf/3.0#" xmlns:vCard4="http://www.w3.org/2006/vcard/ns#" xmlns:bqbiol="http://biomodels.net/biology-qualifiers/" xmlns:bqmodel="http://biomodels.net/model-qualifiers/">
            <rdf:Description rdf:about="#r_0327">
              <bqbiol:is>
                <rdf:Bag>
                  <rdf:li rdf:resource="http://identifiers.org/ec-code/1.14.13.72"/>
                  <rdf:li rdf:resource="http://identifiers.org/kegg.reaction/R07509"/>
                </rdf:Bag>
              </bqbiol:is>
            </rdf:Description>
          </rdf:RDF>
        </annotation>
        <listOfReactants>
          <speciesReference species="s_0122__91__c__93__" stoichiometry="1" constant="true"/>
          <speciesReference species="s_0794__91__c__93__" stoichiometry="3" constant="true"/>
          <speciesReference species="s_1212__91__c__93__" stoichiometry="3" constant="true"/>
          <speciesReference species="s_1275__91__c__93__" stoichiometry="3" constant="true"/>
        </listOfReactants>
        <listOfProducts>
          <speciesReference species="s_5618__91__c__93__" stoichiometry="1" constant="true"/>
          <speciesReference species="s_0803__91__c__93__" stoichiometry="4" constant="true"/>
          <speciesReference species="s_1207__91__c__93__" stoichiometry="3" constant="true"/>
        </listOfProducts>
        <fbc:geneProductAssociation>
          <fbc:geneProductRef fbc:geneProduct="G_KLMA_50284"/>
        </fbc:geneProductAssociation>
      </reaction>
      <reaction metaid="r_0328" id="r_0328" name="4alpha-methylzymosterol[c]+3 H+[c]+3 NADPH[c]+3 oxygen[c] =&gt; carbon dioxide[c]+4 H2O[c]+3 NADP(+)[c]+zymosterol[c]" reversible="false" fast="false" fbc:lowerFluxBound="FB15N0" fbc:upperFluxBound="FB20N1000">
        <notes>
          <body xmlns="http://www.w3.org/1999/xhtml">
            <p>SUBSYSTEM: Steroid biosynthesis</p>
          </body>
        </notes>
        <annotation xmlns:sbml="http://www.sbml.org/sbml/level3/version1/core">
          <rdf:RDF xmlns:rdf="http://www.w3.org/1999/02/22-rdf-syntax-ns#" xmlns:dcterms="http://purl.org/dc/terms/" xmlns:vCard="http://www.w3.org/2001/vcard-rdf/3.0#" xmlns:vCard4="http://www.w3.org/2006/vcard/ns#" xmlns:bqbiol="http://biomodels.net/biology-qualifiers/" xmlns:bqmodel="http://biomodels.net/model-qualifiers/">
            <rdf:Description rdf:about="#r_0328">
              <bqbiol:is>
                <rdf:Bag>
                  <rdf:li rdf:resource="http://identifiers.org/kegg.reaction/R07496"/>
                </rdf:Bag>
              </bqbiol:is>
            </rdf:Description>
          </rdf:RDF>
        </annotation>
        <listOfReactants>
          <speciesReference species="s_0296__91__c__93__" stoichiometry="1" constant="true"/>
          <speciesReference species="s_0794__91__c__93__" stoichiometry="3" constant="true"/>
          <speciesReference species="s_1212__91__c__93__" stoichiometry="3" constant="true"/>
          <speciesReference species="s_1275__91__c__93__" stoichiometry="3" constant="true"/>
        </listOfReactants>
        <listOfProducts>
          <speciesReference species="s_0456__91__c__93__" stoichiometry="1" constant="true"/>
          <speciesReference species="s_0803__91__c__93__" stoichiometry="4" constant="true"/>
          <speciesReference species="s_1207__91__c__93__" stoichiometry="3" constant="true"/>
          <speciesReference species="s_1569__91__c__93__" stoichiometry="1" constant="true"/>
        </listOfProducts>
      </reaction>
      <reaction metaid="r_0329" id="r_0329" name="Acyl-CoA:cholesterol O-acyltransferase" reversible="false" fast="false" fbc:lowerFluxBound="FB15N0" fbc:upperFluxBound="FB20N1000">
        <notes>
          <body xmlns="http://www.w3.org/1999/xhtml">
            <p>SUBSYSTEM: Steroid biosynthesis</p>
          </body>
        </notes>
        <annotation xmlns:sbml="http://www.sbml.org/sbml/level3/version1/core">
          <rdf:RDF xmlns:rdf="http://www.w3.org/1999/02/22-rdf-syntax-ns#" xmlns:dcterms="http://purl.org/dc/terms/" xmlns:vCard="http://www.w3.org/2001/vcard-rdf/3.0#" xmlns:vCard4="http://www.w3.org/2006/vcard/ns#" xmlns:bqbiol="http://biomodels.net/biology-qualifiers/" xmlns:bqmodel="http://biomodels.net/model-qualifiers/">
            <rdf:Description rdf:about="#r_0329">
              <bqbiol:is>
                <rdf:Bag>
                  <rdf:li rdf:resource="http://identifiers.org/ec-code/2.3.1.26"/>
                  <rdf:li rdf:resource="http://identifiers.org/kegg.reaction/R01461"/>
                </rdf:Bag>
              </bqbiol:is>
            </rdf:Description>
          </rdf:RDF>
        </annotation>
        <listOfReactants>
          <speciesReference species="s_5011__91__c__93__" stoichiometry="1" constant="true"/>
          <speciesReference species="s_0666__91__c__93__" stoichiometry="1" constant="true"/>
        </listOfReactants>
        <listOfProducts>
          <speciesReference species="s_0529__91__c__93__" stoichiometry="1" constant="true"/>
          <speciesReference species="s_0672__91__c__93__" stoichiometry="1" constant="true"/>
        </listOfProducts>
        <fbc:geneProductAssociation>
          <fbc:geneProductRef fbc:geneProduct="G_KLMA_30485"/>
        </fbc:geneProductAssociation>
      </reaction>
      <reaction metaid="r_0330" id="r_0330" name="3alpha,7alpha-dihydroxy-5beta-cholestanate:CoA ligase (AMP-forming)" reversible="false" fast="false" fbc:lowerFluxBound="FB15N0" fbc:upperFluxBound="FB20N1000">
        <notes>
          <body xmlns="http://www.w3.org/1999/xhtml">
            <p>SUBSYSTEM: Primary bile acid biosynthesis</p>
          </body>
        </notes>
        <annotation xmlns:sbml="http://www.sbml.org/sbml/level3/version1/core">
          <rdf:RDF xmlns:rdf="http://www.w3.org/1999/02/22-rdf-syntax-ns#" xmlns:dcterms="http://purl.org/dc/terms/" xmlns:vCard="http://www.w3.org/2001/vcard-rdf/3.0#" xmlns:vCard4="http://www.w3.org/2006/vcard/ns#" xmlns:bqbiol="http://biomodels.net/biology-qualifiers/" xmlns:bqmodel="http://biomodels.net/model-qualifiers/">
            <rdf:Description rdf:about="#r_0330">
              <bqbiol:is>
                <rdf:Bag>
                  <rdf:li rdf:resource="http://identifiers.org/ec-code/6.2.1.7"/>
                  <rdf:li rdf:resource="http://identifiers.org/kegg.reaction/R08738"/>
                </rdf:Bag>
              </bqbiol:is>
            </rdf:Description>
          </rdf:RDF>
        </annotation>
        <listOfReactants>
          <speciesReference species="s_5365__91__c__93__" stoichiometry="1" constant="true"/>
          <speciesReference species="s_0434__91__c__93__" stoichiometry="1" constant="true"/>
          <speciesReference species="s_0529__91__c__93__" stoichiometry="1" constant="true"/>
        </listOfReactants>
        <listOfProducts>
          <speciesReference species="s_5677__91__c__93__" stoichiometry="1" constant="true"/>
          <speciesReference species="s_0423__91__c__93__" stoichiometry="1" constant="true"/>
          <speciesReference species="s_0633__91__c__93__" stoichiometry="1" constant="true"/>
        </listOfProducts>
        <fbc:geneProductAssociation>
          <fbc:geneProductRef fbc:geneProduct="G_KLMA_50235"/>
        </fbc:geneProductAssociation>
      </reaction>
      <reaction metaid="r_0331" id="r_0331" name="3alpha,7alpha,24-trihydroxy-5beta-cholestanoyl-CoA:NAD+ oxidoreductase" reversible="true" fast="false" fbc:lowerFluxBound="FB1N1000" fbc:upperFluxBound="FB20N1000">
        <notes>
          <body xmlns="http://www.w3.org/1999/xhtml">
            <p>SUBSYSTEM: Primary bile acid biosynthesis</p>
          </body>
        </notes>
        <annotation xmlns:sbml="http://www.sbml.org/sbml/level3/version1/core">
          <rdf:RDF xmlns:rdf="http://www.w3.org/1999/02/22-rdf-syntax-ns#" xmlns:dcterms="http://purl.org/dc/terms/" xmlns:vCard="http://www.w3.org/2001/vcard-rdf/3.0#" xmlns:vCard4="http://www.w3.org/2006/vcard/ns#" xmlns:bqbiol="http://biomodels.net/biology-qualifiers/" xmlns:bqmodel="http://biomodels.net/model-qualifiers/">
            <rdf:Description rdf:about="#r_0331">
              <bqbiol:is>
                <rdf:Bag>
                  <rdf:li rdf:resource="http://identifiers.org/ec-code/1.1.1.35"/>
                  <rdf:li rdf:resource="http://identifiers.org/kegg.reaction/R04810"/>
                </rdf:Bag>
              </bqbiol:is>
            </rdf:Description>
          </rdf:RDF>
        </annotation>
        <listOfReactants>
          <speciesReference species="s_5443__91__c__93__" stoichiometry="1" constant="true"/>
          <speciesReference species="s_1198__91__c__93__" stoichiometry="1" constant="true"/>
        </listOfReactants>
        <listOfProducts>
          <speciesReference species="s_5444__91__c__93__" stoichiometry="1" constant="true"/>
          <speciesReference species="s_0794__91__c__93__" stoichiometry="1" constant="true"/>
          <speciesReference species="s_1203__91__c__93__" stoichiometry="1" constant="true"/>
        </listOfProducts>
        <fbc:geneProductAssociation>
          <fbc:or>
            <fbc:geneProductRef fbc:geneProduct="G_KLMA_70426"/>
            <fbc:geneProductRef fbc:geneProduct="G_KLMA_30357"/>
          </fbc:or>
        </fbc:geneProductAssociation>
      </reaction>
      <reaction metaid="r_0332" id="r_0332" name="3alpha,7alpha,12alpha,24-tetrahydroxy-5beta-cholestanoyl-CoA:NAD+ oxidoreductase" reversible="true" fast="false" fbc:lowerFluxBound="FB1N1000" fbc:upperFluxBound="FB20N1000">
        <notes>
          <body xmlns="http://www.w3.org/1999/xhtml">
            <p>SUBSYSTEM: Primary bile acid biosynthesis</p>
          </body>
        </notes>
        <annotation xmlns:sbml="http://www.sbml.org/sbml/level3/version1/core">
          <rdf:RDF xmlns:rdf="http://www.w3.org/1999/02/22-rdf-syntax-ns#" xmlns:dcterms="http://purl.org/dc/terms/" xmlns:vCard="http://www.w3.org/2001/vcard-rdf/3.0#" xmlns:vCard4="http://www.w3.org/2006/vcard/ns#" xmlns:bqbiol="http://biomodels.net/biology-qualifiers/" xmlns:bqmodel="http://biomodels.net/model-qualifiers/">
            <rdf:Description rdf:about="#r_0332">
              <bqbiol:is>
                <rdf:Bag>
                  <rdf:li rdf:resource="http://identifiers.org/ec-code/1.1.1.35"/>
                  <rdf:li rdf:resource="http://identifiers.org/kegg.reaction/R04812"/>
                </rdf:Bag>
              </bqbiol:is>
            </rdf:Description>
          </rdf:RDF>
        </annotation>
        <listOfReactants>
          <speciesReference species="s_5445__91__c__93__" stoichiometry="1" constant="true"/>
          <speciesReference species="s_1198__91__c__93__" stoichiometry="1" constant="true"/>
        </listOfReactants>
        <listOfProducts>
          <speciesReference species="s_5446__91__c__93__" stoichiometry="1" constant="true"/>
          <speciesReference species="s_0794__91__c__93__" stoichiometry="1" constant="true"/>
          <speciesReference species="s_1203__91__c__93__" stoichiometry="1" constant="true"/>
        </listOfProducts>
        <fbc:geneProductAssociation>
          <fbc:geneProductRef fbc:geneProduct="G_KLMA_70426"/>
        </fbc:geneProductAssociation>
      </reaction>
      <reaction metaid="r_0333" id="r_0333" name="17beta-Hydroxyandrostan-3-one:(acceptor) delta4-oxidoreductase" reversible="false" fast="false" fbc:lowerFluxBound="FB15N0" fbc:upperFluxBound="FB20N1000">
        <notes>
          <body xmlns="http://www.w3.org/1999/xhtml">
            <p>SUBSYSTEM: Steroid hormone biosynthesis</p>
          </body>
        </notes>
        <annotation xmlns:sbml="http://www.sbml.org/sbml/level3/version1/core">
          <rdf:RDF xmlns:rdf="http://www.w3.org/1999/02/22-rdf-syntax-ns#" xmlns:dcterms="http://purl.org/dc/terms/" xmlns:vCard="http://www.w3.org/2001/vcard-rdf/3.0#" xmlns:vCard4="http://www.w3.org/2006/vcard/ns#" xmlns:bqbiol="http://biomodels.net/biology-qualifiers/" xmlns:bqmodel="http://biomodels.net/model-qualifiers/">
            <rdf:Description rdf:about="#r_0333">
              <bqbiol:is>
                <rdf:Bag>
                  <rdf:li rdf:resource="http://identifiers.org/ec-code/1.3.99.5"/>
                  <rdf:li rdf:resource="http://identifiers.org/kegg.reaction/R02497"/>
                </rdf:Bag>
              </bqbiol:is>
            </rdf:Description>
          </rdf:RDF>
        </annotation>
        <listOfReactants>
          <speciesReference species="s_0795__91__r__93__" stoichiometry="1" constant="true"/>
          <speciesReference species="s_1213__91__r__93__" stoichiometry="1" constant="true"/>
          <speciesReference species="s_5150__91__r__93__" stoichiometry="1" constant="true"/>
        </listOfReactants>
        <listOfProducts>
          <speciesReference species="s_5335__91__r__93__" stoichiometry="1" constant="true"/>
          <speciesReference species="s_1208__91__r__93__" stoichiometry="1" constant="true"/>
        </listOfProducts>
        <fbc:geneProductAssociation>
          <fbc:geneProductRef fbc:geneProduct="G_KLMA_70185"/>
        </fbc:geneProductAssociation>
      </reaction>
      <reaction metaid="r_0334" id="r_0334" name="3-Oxo-5alpha-steroid:(acceptor) delta4-oxidoreductase" reversible="false" fast="false" fbc:lowerFluxBound="FB15N0" fbc:upperFluxBound="FB20N1000">
        <notes>
          <body xmlns="http://www.w3.org/1999/xhtml">
            <p>SUBSYSTEM: Steroid hormone biosynthesis</p>
          </body>
        </notes>
        <annotation xmlns:sbml="http://www.sbml.org/sbml/level3/version1/core">
          <rdf:RDF xmlns:rdf="http://www.w3.org/1999/02/22-rdf-syntax-ns#" xmlns:dcterms="http://purl.org/dc/terms/" xmlns:vCard="http://www.w3.org/2001/vcard-rdf/3.0#" xmlns:vCard4="http://www.w3.org/2006/vcard/ns#" xmlns:bqbiol="http://biomodels.net/biology-qualifiers/" xmlns:bqmodel="http://biomodels.net/model-qualifiers/">
            <rdf:Description rdf:about="#r_0334">
              <bqbiol:is>
                <rdf:Bag>
                  <rdf:li rdf:resource="http://identifiers.org/ec-code/1.3.99.5"/>
                  <rdf:li rdf:resource="http://identifiers.org/kegg.reaction/R01834"/>
                </rdf:Bag>
              </bqbiol:is>
            </rdf:Description>
          </rdf:RDF>
        </annotation>
        <listOfReactants>
          <speciesReference species="s_5092__91__r__93__" stoichiometry="1" constant="true"/>
          <speciesReference species="s_0795__91__r__93__" stoichiometry="1" constant="true"/>
          <speciesReference species="s_1213__91__r__93__" stoichiometry="1" constant="true"/>
        </listOfReactants>
        <listOfProducts>
          <speciesReference species="s_5173__91__r__93__" stoichiometry="1" constant="true"/>
          <speciesReference species="s_1208__91__r__93__" stoichiometry="1" constant="true"/>
        </listOfProducts>
        <fbc:geneProductAssociation>
          <fbc:geneProductRef fbc:geneProduct="G_KLMA_70185"/>
        </fbc:geneProductAssociation>
      </reaction>
      <reaction metaid="r_0335" id="r_0335" name="Estrone 3-sulfate sulfohydrolase" reversible="true" fast="false" fbc:lowerFluxBound="FB1N1000" fbc:upperFluxBound="FB20N1000">
        <notes>
          <body xmlns="http://www.w3.org/1999/xhtml">
            <p>SUBSYSTEM: Steroid hormone biosynthesis</p>
          </body>
        </notes>
        <annotation xmlns:sbml="http://www.sbml.org/sbml/level3/version1/core">
          <rdf:RDF xmlns:rdf="http://www.w3.org/1999/02/22-rdf-syntax-ns#" xmlns:dcterms="http://purl.org/dc/terms/" xmlns:vCard="http://www.w3.org/2001/vcard-rdf/3.0#" xmlns:vCard4="http://www.w3.org/2006/vcard/ns#" xmlns:bqbiol="http://biomodels.net/biology-qualifiers/" xmlns:bqmodel="http://biomodels.net/model-qualifiers/">
            <rdf:Description rdf:about="#r_0335">
              <bqbiol:is>
                <rdf:Bag>
                  <rdf:li rdf:resource="http://identifiers.org/ec-code/3.1.6.1"/>
                  <rdf:li rdf:resource="http://identifiers.org/kegg.reaction/R03980"/>
                </rdf:Bag>
              </bqbiol:is>
            </rdf:Description>
          </rdf:RDF>
        </annotation>
        <listOfReactants>
          <speciesReference species="s_5282__91__c__93__" stoichiometry="1" constant="true"/>
          <speciesReference species="s_0803__91__c__93__" stoichiometry="1" constant="true"/>
        </listOfReactants>
        <listOfProducts>
          <speciesReference species="s_5135__91__c__93__" stoichiometry="1" constant="true"/>
          <speciesReference species="s_0794__91__c__93__" stoichiometry="1" constant="true"/>
          <speciesReference species="s_1467__91__c__93__" stoichiometry="1" constant="true"/>
        </listOfProducts>
        <fbc:geneProductAssociation>
          <fbc:or>
            <fbc:geneProductRef fbc:geneProduct="G_KLMA_60006"/>
            <fbc:geneProductRef fbc:geneProduct="G_KLMA_80180"/>
          </fbc:or>
        </fbc:geneProductAssociation>
      </reaction>
      <reaction metaid="r_0336" id="r_0336" name="Glycerol:NAD+ oxidoreductase" reversible="true" fast="false" fbc:lowerFluxBound="FB1N1000" fbc:upperFluxBound="FB20N1000">
        <notes>
          <body xmlns="http://www.w3.org/1999/xhtml">
            <p>SUBSYSTEM: Glycerolipid metabolism</p>
          </body>
        </notes>
        <annotation xmlns:sbml="http://www.sbml.org/sbml/level3/version1/core">
          <rdf:RDF xmlns:rdf="http://www.w3.org/1999/02/22-rdf-syntax-ns#" xmlns:dcterms="http://purl.org/dc/terms/" xmlns:vCard="http://www.w3.org/2001/vcard-rdf/3.0#" xmlns:vCard4="http://www.w3.org/2006/vcard/ns#" xmlns:bqbiol="http://biomodels.net/biology-qualifiers/" xmlns:bqmodel="http://biomodels.net/model-qualifiers/">
            <rdf:Description rdf:about="#r_0336">
              <bqbiol:is>
                <rdf:Bag>
                  <rdf:li rdf:resource="http://identifiers.org/ec-code/1.1.1.21"/>
                  <rdf:li rdf:resource="http://identifiers.org/ec-code/1.1.1.72"/>
                  <rdf:li rdf:resource="http://identifiers.org/kegg.reaction/R01036"/>
                </rdf:Bag>
              </bqbiol:is>
            </rdf:Description>
          </rdf:RDF>
        </annotation>
        <listOfReactants>
          <speciesReference species="s_0765__91__c__93__" stoichiometry="1" constant="true"/>
          <speciesReference species="s_1198__91__c__93__" stoichiometry="1" constant="true"/>
        </listOfReactants>
        <listOfProducts>
          <speciesReference species="s_0570__91__c__93__" stoichiometry="1" constant="true"/>
          <speciesReference species="s_0794__91__c__93__" stoichiometry="1" constant="true"/>
          <speciesReference species="s_1203__91__c__93__" stoichiometry="1" constant="true"/>
        </listOfProducts>
        <fbc:geneProductAssociation>
          <fbc:or>
            <fbc:geneProductRef fbc:geneProduct="G_KLMA_30577"/>
            <fbc:geneProductRef fbc:geneProduct="G_KLMA_10683"/>
            <fbc:geneProductRef fbc:geneProduct="G_KLMA_20619"/>
            <fbc:geneProductRef fbc:geneProduct="G_KLMA_30016"/>
          </fbc:or>
        </fbc:geneProductAssociation>
      </reaction>
      <reaction metaid="r_0337" id="r_0337" name="Phospholipid:1,2-diacyl-sn-glycerol O-acyltransferase" reversible="false" fast="false" fbc:lowerFluxBound="FB15N0" fbc:upperFluxBound="FB20N1000">
        <notes>
          <body xmlns="http://www.w3.org/1999/xhtml">
            <p>SUBSYSTEM: Glycerolipid metabolism</p>
          </body>
        </notes>
        <annotation xmlns:sbml="http://www.sbml.org/sbml/level3/version1/core">
          <rdf:RDF xmlns:rdf="http://www.w3.org/1999/02/22-rdf-syntax-ns#" xmlns:dcterms="http://purl.org/dc/terms/" xmlns:vCard="http://www.w3.org/2001/vcard-rdf/3.0#" xmlns:vCard4="http://www.w3.org/2006/vcard/ns#" xmlns:bqbiol="http://biomodels.net/biology-qualifiers/" xmlns:bqmodel="http://biomodels.net/model-qualifiers/">
            <rdf:Description rdf:about="#r_0337">
              <bqbiol:is>
                <rdf:Bag>
                  <rdf:li rdf:resource="http://identifiers.org/ec-code/2.3.1.158"/>
                  <rdf:li rdf:resource="http://identifiers.org/kegg.reaction/R05333"/>
                </rdf:Bag>
              </bqbiol:is>
            </rdf:Description>
          </rdf:RDF>
        </annotation>
        <listOfReactants>
          <speciesReference species="s_5165__91__c__93__" stoichiometry="1" constant="true"/>
          <speciesReference species="s_5187__91__c__93__" stoichiometry="1" constant="true"/>
        </listOfReactants>
        <listOfProducts>
          <speciesReference species="s_5558__91__c__93__" stoichiometry="1" constant="true"/>
          <speciesReference species="s_1524__91__c__93__" stoichiometry="1" constant="true"/>
        </listOfProducts>
        <fbc:geneProductAssociation>
          <fbc:geneProductRef fbc:geneProduct="G_KLMA_60455"/>
        </fbc:geneProductAssociation>
      </reaction>
      <reaction metaid="r_0338" id="r_0338" name="Phospholipid:1,2-diacyl-sn-glycerol O-acyltransferase" reversible="false" fast="false" fbc:lowerFluxBound="FB15N0" fbc:upperFluxBound="FB20N1000">
        <notes>
          <body xmlns="http://www.w3.org/1999/xhtml">
            <p>SUBSYSTEM: Glycerolipid metabolism</p>
          </body>
        </notes>
        <annotation xmlns:sbml="http://www.sbml.org/sbml/level3/version1/core">
          <rdf:RDF xmlns:rdf="http://www.w3.org/1999/02/22-rdf-syntax-ns#" xmlns:dcterms="http://purl.org/dc/terms/" xmlns:vCard="http://www.w3.org/2001/vcard-rdf/3.0#" xmlns:vCard4="http://www.w3.org/2006/vcard/ns#" xmlns:bqbiol="http://biomodels.net/biology-qualifiers/" xmlns:bqmodel="http://biomodels.net/model-qualifiers/">
            <rdf:Description rdf:about="#r_0338">
              <bqbiol:is>
                <rdf:Bag>
                  <rdf:li rdf:resource="http://identifiers.org/ec-code/2.3.1.158"/>
                  <rdf:li rdf:resource="http://identifiers.org/kegg.reaction/R05333"/>
                </rdf:Bag>
              </bqbiol:is>
            </rdf:Description>
          </rdf:RDF>
        </annotation>
        <listOfReactants>
          <speciesReference species="s_5166__91__m__93__" stoichiometry="1" constant="true"/>
          <speciesReference species="s_5188__91__m__93__" stoichiometry="1" constant="true"/>
        </listOfReactants>
        <listOfProducts>
          <speciesReference species="s_5559__91__m__93__" stoichiometry="1" constant="true"/>
          <speciesReference species="s_5127__91__m__93__" stoichiometry="1" constant="true"/>
        </listOfProducts>
        <fbc:geneProductAssociation>
          <fbc:geneProductRef fbc:geneProduct="G_KLMA_60455"/>
        </fbc:geneProductAssociation>
      </reaction>
      <reaction metaid="r_0339" id="r_0339" name="Phospholipid:1,2-diacyl-sn-glycerol O-acyltransferase" reversible="false" fast="false" fbc:lowerFluxBound="FB15N0" fbc:upperFluxBound="FB20N1000">
        <notes>
          <body xmlns="http://www.w3.org/1999/xhtml">
            <p>SUBSYSTEM: Glycerolipid metabolism</p>
          </body>
        </notes>
        <annotation xmlns:sbml="http://www.sbml.org/sbml/level3/version1/core">
          <rdf:RDF xmlns:rdf="http://www.w3.org/1999/02/22-rdf-syntax-ns#" xmlns:dcterms="http://purl.org/dc/terms/" xmlns:vCard="http://www.w3.org/2001/vcard-rdf/3.0#" xmlns:vCard4="http://www.w3.org/2006/vcard/ns#" xmlns:bqbiol="http://biomodels.net/biology-qualifiers/" xmlns:bqmodel="http://biomodels.net/model-qualifiers/">
            <rdf:Description rdf:about="#r_0339">
              <bqbiol:is>
                <rdf:Bag>
                  <rdf:li rdf:resource="http://identifiers.org/ec-code/2.3.1.158"/>
                  <rdf:li rdf:resource="http://identifiers.org/kegg.reaction/R05333"/>
                </rdf:Bag>
              </bqbiol:is>
            </rdf:Description>
          </rdf:RDF>
        </annotation>
        <listOfReactants>
          <speciesReference species="s_5167__91__r__93__" stoichiometry="1" constant="true"/>
          <speciesReference species="s_5189__91__r__93__" stoichiometry="1" constant="true"/>
        </listOfReactants>
        <listOfProducts>
          <speciesReference species="s_5560__91__r__93__" stoichiometry="1" constant="true"/>
          <speciesReference species="s_5128__91__r__93__" stoichiometry="1" constant="true"/>
        </listOfProducts>
        <fbc:geneProductAssociation>
          <fbc:geneProductRef fbc:geneProduct="G_KLMA_60455"/>
        </fbc:geneProductAssociation>
      </reaction>
      <reaction metaid="r_0340" id="r_0340" name="sn-glycerol-3-phosphate phosphohydrolase" reversible="false" fast="false" fbc:lowerFluxBound="FB15N0" fbc:upperFluxBound="FB20N1000">
        <notes>
          <body xmlns="http://www.w3.org/1999/xhtml">
            <p>SUBSYSTEM: Glycerolipid metabolism</p>
          </body>
        </notes>
        <annotation xmlns:sbml="http://www.sbml.org/sbml/level3/version1/core">
          <rdf:RDF xmlns:rdf="http://www.w3.org/1999/02/22-rdf-syntax-ns#" xmlns:dcterms="http://purl.org/dc/terms/" xmlns:vCard="http://www.w3.org/2001/vcard-rdf/3.0#" xmlns:vCard4="http://www.w3.org/2006/vcard/ns#" xmlns:bqbiol="http://biomodels.net/biology-qualifiers/" xmlns:bqmodel="http://biomodels.net/model-qualifiers/">
            <rdf:Description rdf:about="#r_0340">
              <bqbiol:is>
                <rdf:Bag>
                  <rdf:li rdf:resource="http://identifiers.org/ec-code/3.1.3.21"/>
                  <rdf:li rdf:resource="http://identifiers.org/kegg.reaction/R00841"/>
                </rdf:Bag>
              </bqbiol:is>
            </rdf:Description>
          </rdf:RDF>
        </annotation>
        <listOfReactants>
          <speciesReference species="s_0767__91__c__93__" stoichiometry="1" constant="true"/>
          <speciesReference species="s_0803__91__c__93__" stoichiometry="1" constant="true"/>
        </listOfReactants>
        <listOfProducts>
          <speciesReference species="s_0765__91__c__93__" stoichiometry="1" constant="true"/>
          <speciesReference species="s_1322__91__c__93__" stoichiometry="1" constant="true"/>
        </listOfProducts>
        <fbc:geneProductAssociation>
          <fbc:geneProductRef fbc:geneProduct="G_KLMA_70183"/>
        </fbc:geneProductAssociation>
      </reaction>
      <reaction metaid="r_0341" id="r_0341" name="ATP:glycerol 3-phosphotransferase" reversible="false" fast="false" fbc:lowerFluxBound="FB15N0" fbc:upperFluxBound="FB20N1000">
        <notes>
          <body xmlns="http://www.w3.org/1999/xhtml">
            <p>SUBSYSTEM: Glycerolipid metabolism</p>
          </body>
        </notes>
        <annotation xmlns:sbml="http://www.sbml.org/sbml/level3/version1/core">
          <rdf:RDF xmlns:rdf="http://www.w3.org/1999/02/22-rdf-syntax-ns#" xmlns:dcterms="http://purl.org/dc/terms/" xmlns:vCard="http://www.w3.org/2001/vcard-rdf/3.0#" xmlns:vCard4="http://www.w3.org/2006/vcard/ns#" xmlns:bqbiol="http://biomodels.net/biology-qualifiers/" xmlns:bqmodel="http://biomodels.net/model-qualifiers/">
            <rdf:Description rdf:about="#r_0341">
              <bqbiol:is>
                <rdf:Bag>
                  <rdf:li rdf:resource="http://identifiers.org/ec-code/2.7.1.30"/>
                  <rdf:li rdf:resource="http://identifiers.org/kegg.reaction/R00847"/>
                </rdf:Bag>
              </bqbiol:is>
            </rdf:Description>
          </rdf:RDF>
        </annotation>
        <listOfReactants>
          <speciesReference species="s_0434__91__c__93__" stoichiometry="1" constant="true"/>
          <speciesReference species="s_0765__91__c__93__" stoichiometry="1" constant="true"/>
        </listOfReactants>
        <listOfProducts>
          <speciesReference species="s_0394__91__c__93__" stoichiometry="1" constant="true"/>
          <speciesReference species="s_0767__91__c__93__" stoichiometry="1" constant="true"/>
          <speciesReference species="s_0794__91__c__93__" stoichiometry="1" constant="true"/>
        </listOfProducts>
        <fbc:geneProductAssociation>
          <fbc:geneProductRef fbc:geneProduct="G_KLMA_80412"/>
        </fbc:geneProductAssociation>
      </reaction>
      <reaction metaid="r_0342" id="r_0342" name="acyl-CoA:sn-glycerol-3-phosphate 1-O-acyltransferase" reversible="false" fast="false" fbc:lowerFluxBound="FB15N0" fbc:upperFluxBound="FB20N1000">
        <notes>
          <body xmlns="http://www.w3.org/1999/xhtml">
            <p>SUBSYSTEM: Glycerolipid metabolism</p>
          </body>
        </notes>
        <annotation xmlns:sbml="http://www.sbml.org/sbml/level3/version1/core">
          <rdf:RDF xmlns:rdf="http://www.w3.org/1999/02/22-rdf-syntax-ns#" xmlns:dcterms="http://purl.org/dc/terms/" xmlns:vCard="http://www.w3.org/2001/vcard-rdf/3.0#" xmlns:vCard4="http://www.w3.org/2006/vcard/ns#" xmlns:bqbiol="http://biomodels.net/biology-qualifiers/" xmlns:bqmodel="http://biomodels.net/model-qualifiers/">
            <rdf:Description rdf:about="#r_0342">
              <bqbiol:is>
                <rdf:Bag>
                  <rdf:li rdf:resource="http://identifiers.org/ec-code/2.3.1.15"/>
                  <rdf:li rdf:resource="http://identifiers.org/kegg.reaction/R00851"/>
                </rdf:Bag>
              </bqbiol:is>
            </rdf:Description>
          </rdf:RDF>
        </annotation>
        <listOfReactants>
          <speciesReference species="s_5011__91__c__93__" stoichiometry="1" constant="true"/>
          <speciesReference species="s_0767__91__c__93__" stoichiometry="1" constant="true"/>
        </listOfReactants>
        <listOfProducts>
          <speciesReference species="s_5174__91__c__93__" stoichiometry="1" constant="true"/>
          <speciesReference species="s_0529__91__c__93__" stoichiometry="1" constant="true"/>
        </listOfProducts>
        <fbc:geneProductAssociation>
          <fbc:or>
            <fbc:geneProductRef fbc:geneProduct="G_KLMA_30247"/>
            <fbc:geneProductRef fbc:geneProduct="G_KLMA_30327"/>
          </fbc:or>
        </fbc:geneProductAssociation>
      </reaction>
      <reaction metaid="r_0343" id="r_0343" name="ATP:glycerone phosphotransferase" reversible="false" fast="false" fbc:lowerFluxBound="FB15N0" fbc:upperFluxBound="FB20N1000">
        <notes>
          <body xmlns="http://www.w3.org/1999/xhtml">
            <p>SUBSYSTEM: Glycerolipid metabolism</p>
          </body>
        </notes>
        <annotation xmlns:sbml="http://www.sbml.org/sbml/level3/version1/core">
          <rdf:RDF xmlns:rdf="http://www.w3.org/1999/02/22-rdf-syntax-ns#" xmlns:dcterms="http://purl.org/dc/terms/" xmlns:vCard="http://www.w3.org/2001/vcard-rdf/3.0#" xmlns:vCard4="http://www.w3.org/2006/vcard/ns#" xmlns:bqbiol="http://biomodels.net/biology-qualifiers/" xmlns:bqmodel="http://biomodels.net/model-qualifiers/">
            <rdf:Description rdf:about="#r_0343">
              <bqbiol:is>
                <rdf:Bag>
                  <rdf:li rdf:resource="http://identifiers.org/ec-code/2.7.1.29"/>
                  <rdf:li rdf:resource="http://identifiers.org/kegg.reaction/R01011"/>
                </rdf:Bag>
              </bqbiol:is>
            </rdf:Description>
          </rdf:RDF>
        </annotation>
        <listOfReactants>
          <speciesReference species="s_0434__91__c__93__" stoichiometry="1" constant="true"/>
          <speciesReference species="s_0771__91__c__93__" stoichiometry="1" constant="true"/>
        </listOfReactants>
        <listOfProducts>
          <speciesReference species="s_0394__91__c__93__" stoichiometry="1" constant="true"/>
          <speciesReference species="s_0629__91__c__93__" stoichiometry="1" constant="true"/>
          <speciesReference species="s_0794__91__c__93__" stoichiometry="1" constant="true"/>
        </listOfProducts>
        <fbc:geneProductAssociation>
          <fbc:geneProductRef fbc:geneProduct="G_KLMA_50161"/>
        </fbc:geneProductAssociation>
      </reaction>
      <reaction metaid="r_0344" id="r_0344" name="glycerol:NAD+ 2-oxidoreductase" reversible="true" fast="false" fbc:lowerFluxBound="FB1N1000" fbc:upperFluxBound="FB20N1000">
        <notes>
          <body xmlns="http://www.w3.org/1999/xhtml">
            <p>SUBSYSTEM: Glycerolipid metabolism</p>
          </body>
        </notes>
        <annotation xmlns:sbml="http://www.sbml.org/sbml/level3/version1/core">
          <rdf:RDF xmlns:rdf="http://www.w3.org/1999/02/22-rdf-syntax-ns#" xmlns:dcterms="http://purl.org/dc/terms/" xmlns:vCard="http://www.w3.org/2001/vcard-rdf/3.0#" xmlns:vCard4="http://www.w3.org/2006/vcard/ns#" xmlns:bqbiol="http://biomodels.net/biology-qualifiers/" xmlns:bqmodel="http://biomodels.net/model-qualifiers/">
            <rdf:Description rdf:about="#r_0344">
              <bqbiol:is>
                <rdf:Bag>
                  <rdf:li rdf:resource="http://identifiers.org/ec-code/1.1.1.6"/>
                  <rdf:li rdf:resource="http://identifiers.org/kegg.reaction/R01034"/>
                </rdf:Bag>
              </bqbiol:is>
            </rdf:Description>
          </rdf:RDF>
        </annotation>
        <listOfReactants>
          <speciesReference species="s_0765__91__c__93__" stoichiometry="1" constant="true"/>
          <speciesReference species="s_1198__91__c__93__" stoichiometry="1" constant="true"/>
        </listOfReactants>
        <listOfProducts>
          <speciesReference species="s_0771__91__c__93__" stoichiometry="1" constant="true"/>
          <speciesReference species="s_0794__91__c__93__" stoichiometry="1" constant="true"/>
          <speciesReference species="s_1203__91__c__93__" stoichiometry="1" constant="true"/>
        </listOfProducts>
        <fbc:geneProductAssociation>
          <fbc:or>
            <fbc:geneProductRef fbc:geneProduct="G_KLMA_20619"/>
            <fbc:geneProductRef fbc:geneProduct="G_KLMA_30016"/>
          </fbc:or>
        </fbc:geneProductAssociation>
      </reaction>
      <reaction metaid="r_0345" id="r_0345" name="Glycerol:NADP+ oxidoreductase" reversible="false" fast="false" fbc:lowerFluxBound="FB15N0" fbc:upperFluxBound="FB20N1000">
        <notes>
          <body xmlns="http://www.w3.org/1999/xhtml">
            <p>SUBSYSTEM: Glycerolipid metabolism</p>
          </body>
        </notes>
        <annotation xmlns:sbml="http://www.sbml.org/sbml/level3/version1/core">
          <rdf:RDF xmlns:rdf="http://www.w3.org/1999/02/22-rdf-syntax-ns#" xmlns:dcterms="http://purl.org/dc/terms/" xmlns:vCard="http://www.w3.org/2001/vcard-rdf/3.0#" xmlns:vCard4="http://www.w3.org/2006/vcard/ns#" xmlns:bqbiol="http://biomodels.net/biology-qualifiers/" xmlns:bqmodel="http://biomodels.net/model-qualifiers/">
            <rdf:Description rdf:about="#r_0345">
              <bqbiol:is>
                <rdf:Bag>
                  <rdf:li rdf:resource="http://identifiers.org/ec-code/1.1.1.2"/>
                  <rdf:li rdf:resource="http://identifiers.org/ec-code/1.1.1.21"/>
                  <rdf:li rdf:resource="http://identifiers.org/ec-code/1.1.1.72"/>
                  <rdf:li rdf:resource="http://identifiers.org/kegg.reaction/R01041"/>
                </rdf:Bag>
              </bqbiol:is>
            </rdf:Description>
          </rdf:RDF>
        </annotation>
        <listOfReactants>
          <speciesReference species="s_0570__91__c__93__" stoichiometry="1" constant="true"/>
          <speciesReference species="s_0794__91__c__93__" stoichiometry="1" constant="true"/>
          <speciesReference species="s_1212__91__c__93__" stoichiometry="1" constant="true"/>
        </listOfReactants>
        <listOfProducts>
          <speciesReference species="s_0765__91__c__93__" stoichiometry="1" constant="true"/>
          <speciesReference species="s_1207__91__c__93__" stoichiometry="1" constant="true"/>
        </listOfProducts>
        <fbc:geneProductAssociation>
          <fbc:or>
            <fbc:geneProductRef fbc:geneProduct="G_KLMA_40102"/>
            <fbc:geneProductRef fbc:geneProduct="G_KLMA_40220"/>
            <fbc:geneProductRef fbc:geneProduct="G_KLMA_80306"/>
            <fbc:geneProductRef fbc:geneProduct="G_KLMA_20158"/>
            <fbc:geneProductRef fbc:geneProduct="G_KLMA_80339"/>
            <fbc:geneProductRef fbc:geneProduct="G_KLMA_60425"/>
          </fbc:or>
        </fbc:geneProductAssociation>
      </reaction>
      <reaction metaid="r_0346" id="r_0346" name="1-acylglycerol acylhydrolase" reversible="false" fast="false" fbc:lowerFluxBound="FB15N0" fbc:upperFluxBound="FB20N1000">
        <notes>
          <body xmlns="http://www.w3.org/1999/xhtml">
            <p>SUBSYSTEM: Glycerolipid metabolism</p>
          </body>
        </notes>
        <annotation xmlns:sbml="http://www.sbml.org/sbml/level3/version1/core">
          <rdf:RDF xmlns:rdf="http://www.w3.org/1999/02/22-rdf-syntax-ns#" xmlns:dcterms="http://purl.org/dc/terms/" xmlns:vCard="http://www.w3.org/2001/vcard-rdf/3.0#" xmlns:vCard4="http://www.w3.org/2006/vcard/ns#" xmlns:bqbiol="http://biomodels.net/biology-qualifiers/" xmlns:bqmodel="http://biomodels.net/model-qualifiers/">
            <rdf:Description rdf:about="#r_0346">
              <bqbiol:is>
                <rdf:Bag>
                  <rdf:li rdf:resource="http://identifiers.org/ec-code/3.1.1.23"/>
                  <rdf:li rdf:resource="http://identifiers.org/kegg.reaction/R01351"/>
                </rdf:Bag>
              </bqbiol:is>
            </rdf:Description>
          </rdf:RDF>
        </annotation>
        <listOfReactants>
          <speciesReference species="s_5252__91__c__93__" stoichiometry="1" constant="true"/>
          <speciesReference species="s_0803__91__c__93__" stoichiometry="1" constant="true"/>
        </listOfReactants>
        <listOfProducts>
          <speciesReference species="s_0694__91__c__93__" stoichiometry="1" constant="true"/>
          <speciesReference species="s_0765__91__c__93__" stoichiometry="1" constant="true"/>
        </listOfProducts>
        <fbc:geneProductAssociation>
          <fbc:geneProductRef fbc:geneProduct="G_KLMA_50217"/>
        </fbc:geneProductAssociation>
      </reaction>
      <reaction metaid="r_0347" id="r_0347" name="1,2-Diacyl-sn-glycerol 3-phosphate phosphohydrolase" reversible="false" fast="false" fbc:lowerFluxBound="FB15N0" fbc:upperFluxBound="FB20N1000">
        <notes>
          <body xmlns="http://www.w3.org/1999/xhtml">
            <p>SUBSYSTEM: Glycerolipid metabolism</p>
          </body>
        </notes>
        <annotation xmlns:sbml="http://www.sbml.org/sbml/level3/version1/core">
          <rdf:RDF xmlns:rdf="http://www.w3.org/1999/02/22-rdf-syntax-ns#" xmlns:dcterms="http://purl.org/dc/terms/" xmlns:vCard="http://www.w3.org/2001/vcard-rdf/3.0#" xmlns:vCard4="http://www.w3.org/2006/vcard/ns#" xmlns:bqbiol="http://biomodels.net/biology-qualifiers/" xmlns:bqmodel="http://biomodels.net/model-qualifiers/">
            <rdf:Description rdf:about="#r_0347">
              <bqbiol:is>
                <rdf:Bag>
                  <rdf:li rdf:resource="http://identifiers.org/ec-code/3.1.3.4"/>
                  <rdf:li rdf:resource="http://identifiers.org/kegg.reaction/R02239"/>
                </rdf:Bag>
              </bqbiol:is>
            </rdf:Description>
          </rdf:RDF>
        </annotation>
        <listOfReactants>
          <speciesReference species="s_0803__91__c__93__" stoichiometry="1" constant="true"/>
          <speciesReference species="s_5125__91__c__93__" stoichiometry="1" constant="true"/>
        </listOfReactants>
        <listOfProducts>
          <speciesReference species="s_5165__91__c__93__" stoichiometry="1" constant="true"/>
          <speciesReference species="s_1322__91__c__93__" stoichiometry="1" constant="true"/>
        </listOfProducts>
        <fbc:geneProductAssociation>
          <fbc:geneProductRef fbc:geneProduct="G_KLMA_30412"/>
        </fbc:geneProductAssociation>
      </reaction>
      <reaction metaid="r_0348" id="r_0348" name="acyl-CoA:1-acyl-sn-glycerol-3-phosphate 2-O-acyltransferase" reversible="false" fast="false" fbc:lowerFluxBound="FB15N0" fbc:upperFluxBound="FB20N1000">
        <notes>
          <body xmlns="http://www.w3.org/1999/xhtml">
            <p>SUBSYSTEM: Glycerolipid metabolism</p>
          </body>
        </notes>
        <annotation xmlns:sbml="http://www.sbml.org/sbml/level3/version1/core">
          <rdf:RDF xmlns:rdf="http://www.w3.org/1999/02/22-rdf-syntax-ns#" xmlns:dcterms="http://purl.org/dc/terms/" xmlns:vCard="http://www.w3.org/2001/vcard-rdf/3.0#" xmlns:vCard4="http://www.w3.org/2006/vcard/ns#" xmlns:bqbiol="http://biomodels.net/biology-qualifiers/" xmlns:bqmodel="http://biomodels.net/model-qualifiers/">
            <rdf:Description rdf:about="#r_0348">
              <bqbiol:is>
                <rdf:Bag>
                  <rdf:li rdf:resource="http://identifiers.org/ec-code/2.3.1.51"/>
                  <rdf:li rdf:resource="http://identifiers.org/kegg.reaction/R02241"/>
                </rdf:Bag>
              </bqbiol:is>
            </rdf:Description>
          </rdf:RDF>
        </annotation>
        <listOfReactants>
          <speciesReference species="s_5174__91__c__93__" stoichiometry="1" constant="true"/>
          <speciesReference species="s_5011__91__c__93__" stoichiometry="1" constant="true"/>
        </listOfReactants>
        <listOfProducts>
          <speciesReference species="s_0529__91__c__93__" stoichiometry="1" constant="true"/>
          <speciesReference species="s_5125__91__c__93__" stoichiometry="1" constant="true"/>
        </listOfProducts>
        <fbc:geneProductAssociation>
          <fbc:or>
            <fbc:geneProductRef fbc:geneProduct="G_KLMA_40179"/>
            <fbc:geneProductRef fbc:geneProduct="G_KLMA_60451"/>
            <fbc:geneProductRef fbc:geneProduct="G_KLMA_10402"/>
          </fbc:or>
        </fbc:geneProductAssociation>
      </reaction>
      <reaction metaid="r_0349" id="r_0349" name="Triacylglycerol acylhydrolase" reversible="false" fast="false" fbc:lowerFluxBound="FB15N0" fbc:upperFluxBound="FB20N1000">
        <notes>
          <body xmlns="http://www.w3.org/1999/xhtml">
            <p>SUBSYSTEM: Glycerolipid metabolism</p>
          </body>
        </notes>
        <annotation xmlns:sbml="http://www.sbml.org/sbml/level3/version1/core">
          <rdf:RDF xmlns:rdf="http://www.w3.org/1999/02/22-rdf-syntax-ns#" xmlns:dcterms="http://purl.org/dc/terms/" xmlns:vCard="http://www.w3.org/2001/vcard-rdf/3.0#" xmlns:vCard4="http://www.w3.org/2006/vcard/ns#" xmlns:bqbiol="http://biomodels.net/biology-qualifiers/" xmlns:bqmodel="http://biomodels.net/model-qualifiers/">
            <rdf:Description rdf:about="#r_0349">
              <bqbiol:is>
                <rdf:Bag>
                  <rdf:li rdf:resource="http://identifiers.org/ec-code/3.1.1.3"/>
                  <rdf:li rdf:resource="http://identifiers.org/kegg.reaction/R02250"/>
                </rdf:Bag>
              </bqbiol:is>
            </rdf:Description>
          </rdf:RDF>
        </annotation>
        <listOfReactants>
          <speciesReference species="s_0803__91__c__93__" stoichiometry="1" constant="true"/>
          <speciesReference species="s_1524__91__c__93__" stoichiometry="1" constant="true"/>
        </listOfReactants>
        <listOfProducts>
          <speciesReference species="s_5165__91__c__93__" stoichiometry="1" constant="true"/>
          <speciesReference species="s_0694__91__c__93__" stoichiometry="1" constant="true"/>
        </listOfProducts>
        <fbc:geneProductAssociation>
          <fbc:or>
            <fbc:geneProductRef fbc:geneProduct="G_KLMA_30505"/>
            <fbc:geneProductRef fbc:geneProduct="G_KLMA_60413"/>
            <fbc:geneProductRef fbc:geneProduct="G_KLMA_60415"/>
            <fbc:geneProductRef fbc:geneProduct="G_KLMA_60426"/>
            <fbc:geneProductRef fbc:geneProduct="G_KLMA_10741"/>
            <fbc:geneProductRef fbc:geneProduct="G_KLMA_10124"/>
            <fbc:geneProductRef fbc:geneProduct="G_KLMA_10508"/>
            <fbc:geneProductRef fbc:geneProduct="G_KLMA_10402"/>
          </fbc:or>
        </fbc:geneProductAssociation>
      </reaction>
      <reaction metaid="r_0350" id="r_0350" name="acyl-CoA:1,2-diacyl-sn-glycerol O-acyltransferase" reversible="false" fast="false" fbc:lowerFluxBound="FB15N0" fbc:upperFluxBound="FB20N1000">
        <notes>
          <body xmlns="http://www.w3.org/1999/xhtml">
            <p>SUBSYSTEM: Glycerolipid metabolism</p>
          </body>
        </notes>
        <annotation xmlns:sbml="http://www.sbml.org/sbml/level3/version1/core">
          <rdf:RDF xmlns:rdf="http://www.w3.org/1999/02/22-rdf-syntax-ns#" xmlns:dcterms="http://purl.org/dc/terms/" xmlns:vCard="http://www.w3.org/2001/vcard-rdf/3.0#" xmlns:vCard4="http://www.w3.org/2006/vcard/ns#" xmlns:bqbiol="http://biomodels.net/biology-qualifiers/" xmlns:bqmodel="http://biomodels.net/model-qualifiers/">
            <rdf:Description rdf:about="#r_0350">
              <bqbiol:is>
                <rdf:Bag>
                  <rdf:li rdf:resource="http://identifiers.org/ec-code/2.3.1.20"/>
                  <rdf:li rdf:resource="http://identifiers.org/kegg.reaction/R02251"/>
                </rdf:Bag>
              </bqbiol:is>
            </rdf:Description>
          </rdf:RDF>
        </annotation>
        <listOfReactants>
          <speciesReference species="s_5165__91__c__93__" stoichiometry="1" constant="true"/>
          <speciesReference species="s_5011__91__c__93__" stoichiometry="1" constant="true"/>
        </listOfReactants>
        <listOfProducts>
          <speciesReference species="s_0529__91__c__93__" stoichiometry="1" constant="true"/>
          <speciesReference species="s_1524__91__c__93__" stoichiometry="1" constant="true"/>
        </listOfProducts>
        <fbc:geneProductAssociation>
          <fbc:geneProductRef fbc:geneProduct="G_KLMA_20208"/>
        </fbc:geneProductAssociation>
      </reaction>
      <reaction metaid="r_0351" id="r_0351" name="1,2-diacyl-sn-glycerol acylhydrolase" reversible="false" fast="false" fbc:lowerFluxBound="FB15N0" fbc:upperFluxBound="FB20N1000">
        <notes>
          <body xmlns="http://www.w3.org/1999/xhtml">
            <p>SUBSYSTEM: Glycerolipid metabolism</p>
          </body>
        </notes>
        <annotation xmlns:sbml="http://www.sbml.org/sbml/level3/version1/core">
          <rdf:RDF xmlns:rdf="http://www.w3.org/1999/02/22-rdf-syntax-ns#" xmlns:dcterms="http://purl.org/dc/terms/" xmlns:vCard="http://www.w3.org/2001/vcard-rdf/3.0#" xmlns:vCard4="http://www.w3.org/2006/vcard/ns#" xmlns:bqbiol="http://biomodels.net/biology-qualifiers/" xmlns:bqmodel="http://biomodels.net/model-qualifiers/">
            <rdf:Description rdf:about="#r_0351">
              <bqbiol:is>
                <rdf:Bag>
                  <rdf:li rdf:resource="http://identifiers.org/ec-code/3.1.1.3"/>
                  <rdf:li rdf:resource="http://identifiers.org/kegg.reaction/R02687"/>
                </rdf:Bag>
              </bqbiol:is>
            </rdf:Description>
          </rdf:RDF>
        </annotation>
        <listOfReactants>
          <speciesReference species="s_5165__91__c__93__" stoichiometry="1" constant="true"/>
          <speciesReference species="s_0803__91__c__93__" stoichiometry="1" constant="true"/>
        </listOfReactants>
        <listOfProducts>
          <speciesReference species="s_5252__91__c__93__" stoichiometry="1" constant="true"/>
          <speciesReference species="s_0694__91__c__93__" stoichiometry="1" constant="true"/>
        </listOfProducts>
        <fbc:geneProductAssociation>
          <fbc:or>
            <fbc:geneProductRef fbc:geneProduct="G_KLMA_30505"/>
            <fbc:geneProductRef fbc:geneProduct="G_KLMA_60413"/>
            <fbc:geneProductRef fbc:geneProduct="G_KLMA_60415"/>
            <fbc:geneProductRef fbc:geneProduct="G_KLMA_60426"/>
            <fbc:geneProductRef fbc:geneProduct="G_KLMA_10741"/>
            <fbc:geneProductRef fbc:geneProduct="G_KLMA_10124"/>
            <fbc:geneProductRef fbc:geneProduct="G_KLMA_10508"/>
            <fbc:geneProductRef fbc:geneProduct="G_KLMA_10402"/>
          </fbc:or>
        </fbc:geneProductAssociation>
      </reaction>
      <reaction metaid="r_0352" id="r_0352" name="Acyl-CoA:2-acylglycerol O-acyltransferase" reversible="false" fast="false" fbc:lowerFluxBound="FB15N0" fbc:upperFluxBound="FB20N1000">
        <notes>
          <body xmlns="http://www.w3.org/1999/xhtml">
            <p>SUBSYSTEM: Glycerolipid metabolism</p>
          </body>
        </notes>
        <annotation xmlns:sbml="http://www.sbml.org/sbml/level3/version1/core">
          <rdf:RDF xmlns:rdf="http://www.w3.org/1999/02/22-rdf-syntax-ns#" xmlns:dcterms="http://purl.org/dc/terms/" xmlns:vCard="http://www.w3.org/2001/vcard-rdf/3.0#" xmlns:vCard4="http://www.w3.org/2006/vcard/ns#" xmlns:bqbiol="http://biomodels.net/biology-qualifiers/" xmlns:bqmodel="http://biomodels.net/model-qualifiers/">
            <rdf:Description rdf:about="#r_0352">
              <bqbiol:is>
                <rdf:Bag>
                  <rdf:li rdf:resource="http://identifiers.org/ec-code/2.3.1.22"/>
                  <rdf:li rdf:resource="http://identifiers.org/kegg.reaction/R03755"/>
                </rdf:Bag>
              </bqbiol:is>
            </rdf:Description>
          </rdf:RDF>
        </annotation>
        <listOfReactants>
          <speciesReference species="s_5252__91__c__93__" stoichiometry="1" constant="true"/>
          <speciesReference species="s_5011__91__c__93__" stoichiometry="1" constant="true"/>
        </listOfReactants>
        <listOfProducts>
          <speciesReference species="s_5165__91__c__93__" stoichiometry="1" constant="true"/>
          <speciesReference species="s_0529__91__c__93__" stoichiometry="1" constant="true"/>
        </listOfProducts>
        <fbc:geneProductAssociation>
          <fbc:geneProductRef fbc:geneProduct="G_KLMA_20208"/>
        </fbc:geneProductAssociation>
      </reaction>
      <reaction metaid="r_0353" id="r_0353" name="Phosphatidylcholine 2-acylhydrolase" reversible="true" fast="false" fbc:lowerFluxBound="FB1N1000" fbc:upperFluxBound="FB20N1000">
        <notes>
          <body xmlns="http://www.w3.org/1999/xhtml">
            <p>SUBSYSTEM: Glycerophospholipid metabolism</p>
          </body>
        </notes>
        <annotation xmlns:sbml="http://www.sbml.org/sbml/level3/version1/core">
          <rdf:RDF xmlns:rdf="http://www.w3.org/1999/02/22-rdf-syntax-ns#" xmlns:dcterms="http://purl.org/dc/terms/" xmlns:vCard="http://www.w3.org/2001/vcard-rdf/3.0#" xmlns:vCard4="http://www.w3.org/2006/vcard/ns#" xmlns:bqbiol="http://biomodels.net/biology-qualifiers/" xmlns:bqmodel="http://biomodels.net/model-qualifiers/">
            <rdf:Description rdf:about="#r_0353">
              <bqbiol:is>
                <rdf:Bag>
                  <rdf:li rdf:resource="http://identifiers.org/ec-code/3.1.1.4"/>
                  <rdf:li rdf:resource="http://identifiers.org/kegg.reaction/R01315"/>
                </rdf:Bag>
              </bqbiol:is>
            </rdf:Description>
          </rdf:RDF>
        </annotation>
        <listOfReactants>
          <speciesReference species="s_5348__91__c__93__" stoichiometry="1" constant="true"/>
          <speciesReference species="s_0694__91__c__93__" stoichiometry="1" constant="true"/>
        </listOfReactants>
        <listOfProducts>
          <speciesReference species="s_0803__91__c__93__" stoichiometry="1" constant="true"/>
          <speciesReference species="s_1346__91__c__93__" stoichiometry="1" constant="true"/>
        </listOfProducts>
        <fbc:geneProductAssociation>
          <fbc:geneProductRef fbc:geneProduct="G_KLMA_10402"/>
        </fbc:geneProductAssociation>
      </reaction>
      <reaction metaid="r_0354" id="r_0354" name="Phosphatidylcholine 2-acylhydrolase" reversible="true" fast="false" fbc:lowerFluxBound="FB1N1000" fbc:upperFluxBound="FB20N1000">
        <notes>
          <body xmlns="http://www.w3.org/1999/xhtml">
            <p>SUBSYSTEM: Glycerophospholipid metabolism</p>
          </body>
        </notes>
        <annotation xmlns:sbml="http://www.sbml.org/sbml/level3/version1/core">
          <rdf:RDF xmlns:rdf="http://www.w3.org/1999/02/22-rdf-syntax-ns#" xmlns:dcterms="http://purl.org/dc/terms/" xmlns:vCard="http://www.w3.org/2001/vcard-rdf/3.0#" xmlns:vCard4="http://www.w3.org/2006/vcard/ns#" xmlns:bqbiol="http://biomodels.net/biology-qualifiers/" xmlns:bqmodel="http://biomodels.net/model-qualifiers/">
            <rdf:Description rdf:about="#r_0354">
              <bqbiol:is>
                <rdf:Bag>
                  <rdf:li rdf:resource="http://identifiers.org/ec-code/3.1.1.4"/>
                  <rdf:li rdf:resource="http://identifiers.org/kegg.reaction/R01315"/>
                </rdf:Bag>
              </bqbiol:is>
            </rdf:Description>
          </rdf:RDF>
        </annotation>
        <listOfReactants>
          <speciesReference species="s_5349__91__r__93__" stoichiometry="1" constant="true"/>
          <speciesReference species="s_5047__91__r__93__" stoichiometry="1" constant="true"/>
        </listOfReactants>
        <listOfProducts>
          <speciesReference species="s_0804__91__r__93__" stoichiometry="1" constant="true"/>
          <speciesReference species="s_5045__91__r__93__" stoichiometry="1" constant="true"/>
        </listOfProducts>
        <fbc:geneProductAssociation>
          <fbc:geneProductRef fbc:geneProduct="G_KLMA_10402"/>
        </fbc:geneProductAssociation>
      </reaction>
      <reaction metaid="r_0355" id="r_0355" name="sn-Glycerol-3-phosphate:NAD+ 2-oxidoreductase" reversible="false" fast="false" fbc:lowerFluxBound="FB15N0" fbc:upperFluxBound="FB20N1000">
        <notes>
          <body xmlns="http://www.w3.org/1999/xhtml">
            <p>SUBSYSTEM: Glycerophospholipid metabolism</p>
          </body>
        </notes>
        <annotation xmlns:sbml="http://www.sbml.org/sbml/level3/version1/core">
          <rdf:RDF xmlns:rdf="http://www.w3.org/1999/02/22-rdf-syntax-ns#" xmlns:dcterms="http://purl.org/dc/terms/" xmlns:vCard="http://www.w3.org/2001/vcard-rdf/3.0#" xmlns:vCard4="http://www.w3.org/2006/vcard/ns#" xmlns:bqbiol="http://biomodels.net/biology-qualifiers/" xmlns:bqmodel="http://biomodels.net/model-qualifiers/">
            <rdf:Description rdf:about="#r_0355">
              <bqbiol:is>
                <rdf:Bag>
                  <rdf:li rdf:resource="http://identifiers.org/ec-code/1.1.1.8"/>
                  <rdf:li rdf:resource="http://identifiers.org/ec-code/1.1.1.94"/>
                  <rdf:li rdf:resource="http://identifiers.org/kegg.reaction/R00842"/>
                </rdf:Bag>
              </bqbiol:is>
            </rdf:Description>
          </rdf:RDF>
        </annotation>
        <listOfReactants>
          <speciesReference species="s_0629__91__c__93__" stoichiometry="1" constant="true"/>
          <speciesReference species="s_0794__91__c__93__" stoichiometry="1" constant="true"/>
          <speciesReference species="s_1203__91__c__93__" stoichiometry="1" constant="true"/>
        </listOfReactants>
        <listOfProducts>
          <speciesReference species="s_0767__91__c__93__" stoichiometry="1" constant="true"/>
          <speciesReference species="s_1198__91__c__93__" stoichiometry="1" constant="true"/>
        </listOfProducts>
        <fbc:geneProductAssociation>
          <fbc:geneProductRef fbc:geneProduct="G_KLMA_10179"/>
        </fbc:geneProductAssociation>
      </reaction>
      <reaction metaid="r_0356" id="r_0356" name="sn-Glycerol-3-phosphate:(acceptor) 2-oxidoreductase" reversible="false" fast="false" fbc:lowerFluxBound="FB15N0" fbc:upperFluxBound="FB20N1000">
        <notes>
          <body xmlns="http://www.w3.org/1999/xhtml">
            <p>SUBSYSTEM: Glycerophospholipid metabolism</p>
          </body>
        </notes>
        <annotation xmlns:sbml="http://www.sbml.org/sbml/level3/version1/core">
          <rdf:RDF xmlns:rdf="http://www.w3.org/1999/02/22-rdf-syntax-ns#" xmlns:dcterms="http://purl.org/dc/terms/" xmlns:vCard="http://www.w3.org/2001/vcard-rdf/3.0#" xmlns:vCard4="http://www.w3.org/2006/vcard/ns#" xmlns:bqbiol="http://biomodels.net/biology-qualifiers/" xmlns:bqmodel="http://biomodels.net/model-qualifiers/">
            <rdf:Description rdf:about="#r_0356">
              <bqbiol:is>
                <rdf:Bag>
                  <rdf:li rdf:resource="http://identifiers.org/ec-code/1.1.5.3"/>
                  <rdf:li rdf:resource="http://identifiers.org/kegg.reaction/R00848"/>
                </rdf:Bag>
              </bqbiol:is>
            </rdf:Description>
          </rdf:RDF>
        </annotation>
        <listOfReactants>
          <speciesReference species="s_0629__91__c__93__" stoichiometry="1" constant="true"/>
          <speciesReference species="s_0689__91__c__93__" stoichiometry="1" constant="true"/>
        </listOfReactants>
        <listOfProducts>
          <speciesReference species="s_0687__91__c__93__" stoichiometry="1" constant="true"/>
          <speciesReference species="s_0767__91__c__93__" stoichiometry="1" constant="true"/>
          <speciesReference species="s_0794__91__c__93__" stoichiometry="1" constant="true"/>
        </listOfProducts>
        <fbc:geneProductAssociation>
          <fbc:geneProductRef fbc:geneProduct="G_KLMA_30722"/>
        </fbc:geneProductAssociation>
      </reaction>
      <reaction metaid="r_0357" id="r_0357" name="Acyl-CoA:glycerone-phosphate O-acyltransferase" reversible="false" fast="false" fbc:lowerFluxBound="FB15N0" fbc:upperFluxBound="FB20N1000">
        <notes>
          <body xmlns="http://www.w3.org/1999/xhtml">
            <p>SUBSYSTEM: Glycerophospholipid metabolism</p>
          </body>
        </notes>
        <annotation xmlns:sbml="http://www.sbml.org/sbml/level3/version1/core">
          <rdf:RDF xmlns:rdf="http://www.w3.org/1999/02/22-rdf-syntax-ns#" xmlns:dcterms="http://purl.org/dc/terms/" xmlns:vCard="http://www.w3.org/2001/vcard-rdf/3.0#" xmlns:vCard4="http://www.w3.org/2006/vcard/ns#" xmlns:bqbiol="http://biomodels.net/biology-qualifiers/" xmlns:bqmodel="http://biomodels.net/model-qualifiers/">
            <rdf:Description rdf:about="#r_0357">
              <bqbiol:is>
                <rdf:Bag>
                  <rdf:li rdf:resource="http://identifiers.org/ec-code/2.3.1.42"/>
                  <rdf:li rdf:resource="http://identifiers.org/kegg.reaction/R01013"/>
                </rdf:Bag>
              </bqbiol:is>
            </rdf:Description>
          </rdf:RDF>
        </annotation>
        <listOfReactants>
          <speciesReference species="s_5011__91__c__93__" stoichiometry="1" constant="true"/>
          <speciesReference species="s_0629__91__c__93__" stoichiometry="1" constant="true"/>
        </listOfReactants>
        <listOfProducts>
          <speciesReference species="s_5317__91__c__93__" stoichiometry="1" constant="true"/>
          <speciesReference species="s_0529__91__c__93__" stoichiometry="1" constant="true"/>
        </listOfProducts>
        <fbc:geneProductAssociation>
          <fbc:or>
            <fbc:geneProductRef fbc:geneProduct="G_KLMA_30247"/>
            <fbc:geneProductRef fbc:geneProduct="G_KLMA_30327"/>
          </fbc:or>
        </fbc:geneProductAssociation>
      </reaction>
      <reaction metaid="r_0358" id="r_0358" name="ATP:choline phosphotransferase" reversible="false" fast="false" fbc:lowerFluxBound="FB15N0" fbc:upperFluxBound="FB20N1000">
        <notes>
          <body xmlns="http://www.w3.org/1999/xhtml">
            <p>SUBSYSTEM: Glycerophospholipid metabolism</p>
          </body>
        </notes>
        <annotation xmlns:sbml="http://www.sbml.org/sbml/level3/version1/core">
          <rdf:RDF xmlns:rdf="http://www.w3.org/1999/02/22-rdf-syntax-ns#" xmlns:dcterms="http://purl.org/dc/terms/" xmlns:vCard="http://www.w3.org/2001/vcard-rdf/3.0#" xmlns:vCard4="http://www.w3.org/2006/vcard/ns#" xmlns:bqbiol="http://biomodels.net/biology-qualifiers/" xmlns:bqmodel="http://biomodels.net/model-qualifiers/">
            <rdf:Description rdf:about="#r_0358">
              <bqbiol:is>
                <rdf:Bag>
                  <rdf:li rdf:resource="http://identifiers.org/ec-code/2.7.1.32"/>
                  <rdf:li rdf:resource="http://identifiers.org/kegg.reaction/R01021"/>
                </rdf:Bag>
              </bqbiol:is>
            </rdf:Description>
          </rdf:RDF>
        </annotation>
        <listOfReactants>
          <speciesReference species="s_0434__91__c__93__" stoichiometry="1" constant="true"/>
          <speciesReference species="s_0512__91__c__93__" stoichiometry="1" constant="true"/>
        </listOfReactants>
        <listOfProducts>
          <speciesReference species="s_0394__91__c__93__" stoichiometry="1" constant="true"/>
          <speciesReference species="s_0514__91__c__93__" stoichiometry="1" constant="true"/>
          <speciesReference species="s_0794__91__c__93__" stoichiometry="1" constant="true"/>
        </listOfProducts>
        <fbc:geneProductAssociation>
          <fbc:geneProductRef fbc:geneProduct="G_KLMA_50492"/>
        </fbc:geneProductAssociation>
      </reaction>
      <reaction metaid="r_0359" id="r_0359" name="sn-Glycero-3-phosphocholine glycerophosphohydrolase" reversible="false" fast="false" fbc:lowerFluxBound="FB15N0" fbc:upperFluxBound="FB20N1000">
        <notes>
          <body xmlns="http://www.w3.org/1999/xhtml">
            <p>SUBSYSTEM: Glycerophospholipid metabolism</p>
          </body>
        </notes>
        <annotation xmlns:sbml="http://www.sbml.org/sbml/level3/version1/core">
          <rdf:RDF xmlns:rdf="http://www.w3.org/1999/02/22-rdf-syntax-ns#" xmlns:dcterms="http://purl.org/dc/terms/" xmlns:vCard="http://www.w3.org/2001/vcard-rdf/3.0#" xmlns:vCard4="http://www.w3.org/2006/vcard/ns#" xmlns:bqbiol="http://biomodels.net/biology-qualifiers/" xmlns:bqmodel="http://biomodels.net/model-qualifiers/">
            <rdf:Description rdf:about="#r_0359">
              <bqbiol:is>
                <rdf:Bag>
                  <rdf:li rdf:resource="http://identifiers.org/ec-code/3.1.4.2"/>
                  <rdf:li rdf:resource="http://identifiers.org/ec-code/3.1.4.46"/>
                  <rdf:li rdf:resource="http://identifiers.org/kegg.reaction/R01030"/>
                </rdf:Bag>
              </bqbiol:is>
            </rdf:Description>
          </rdf:RDF>
        </annotation>
        <listOfReactants>
          <speciesReference species="s_0803__91__c__93__" stoichiometry="1" constant="true"/>
          <speciesReference species="s_1433__91__c__93__" stoichiometry="1" constant="true"/>
        </listOfReactants>
        <listOfProducts>
          <speciesReference species="s_0512__91__c__93__" stoichiometry="1" constant="true"/>
          <speciesReference species="s_0767__91__c__93__" stoichiometry="1" constant="true"/>
          <speciesReference species="s_0794__91__c__93__" stoichiometry="2" constant="true"/>
        </listOfProducts>
        <fbc:geneProductAssociation>
          <fbc:or>
            <fbc:geneProductRef fbc:geneProduct="G_KLMA_50022"/>
            <fbc:geneProductRef fbc:geneProduct="G_KLMA_40537"/>
          </fbc:or>
        </fbc:geneProductAssociation>
      </reaction>
      <reaction metaid="r_0360" id="r_0360" name="Phosphatidylcholine phosphatidohydrolase" reversible="false" fast="false" fbc:lowerFluxBound="FB15N0" fbc:upperFluxBound="FB20N1000">
        <notes>
          <body xmlns="http://www.w3.org/1999/xhtml">
            <p>SUBSYSTEM: Glycerophospholipid metabolism</p>
          </body>
        </notes>
        <annotation xmlns:sbml="http://www.sbml.org/sbml/level3/version1/core">
          <rdf:RDF xmlns:rdf="http://www.w3.org/1999/02/22-rdf-syntax-ns#" xmlns:dcterms="http://purl.org/dc/terms/" xmlns:vCard="http://www.w3.org/2001/vcard-rdf/3.0#" xmlns:vCard4="http://www.w3.org/2006/vcard/ns#" xmlns:bqbiol="http://biomodels.net/biology-qualifiers/" xmlns:bqmodel="http://biomodels.net/model-qualifiers/">
            <rdf:Description rdf:about="#r_0360">
              <bqbiol:is>
                <rdf:Bag>
                  <rdf:li rdf:resource="http://identifiers.org/ec-code/3.1.4.4"/>
                  <rdf:li rdf:resource="http://identifiers.org/kegg.reaction/R01310"/>
                </rdf:Bag>
              </bqbiol:is>
            </rdf:Description>
          </rdf:RDF>
        </annotation>
        <listOfReactants>
          <speciesReference species="s_0803__91__c__93__" stoichiometry="1" constant="true"/>
          <speciesReference species="s_1346__91__c__93__" stoichiometry="1" constant="true"/>
        </listOfReactants>
        <listOfProducts>
          <speciesReference species="s_0512__91__c__93__" stoichiometry="1" constant="true"/>
          <speciesReference species="s_0794__91__c__93__" stoichiometry="2" constant="true"/>
          <speciesReference species="s_5125__91__c__93__" stoichiometry="1" constant="true"/>
        </listOfProducts>
        <fbc:geneProductAssociation>
          <fbc:geneProductRef fbc:geneProduct="G_KLMA_40231"/>
        </fbc:geneProductAssociation>
      </reaction>
      <reaction metaid="r_0361" id="r_0361" name="Acyl-CoA:1-acyl-sn-glycero-3-phosphocholine O-acyltransferase" reversible="false" fast="false" fbc:lowerFluxBound="FB15N0" fbc:upperFluxBound="FB20N1000">
        <notes>
          <body xmlns="http://www.w3.org/1999/xhtml">
            <p>SUBSYSTEM: Glycerophospholipid metabolism</p>
          </body>
        </notes>
        <annotation xmlns:sbml="http://www.sbml.org/sbml/level3/version1/core">
          <rdf:RDF xmlns:rdf="http://www.w3.org/1999/02/22-rdf-syntax-ns#" xmlns:dcterms="http://purl.org/dc/terms/" xmlns:vCard="http://www.w3.org/2001/vcard-rdf/3.0#" xmlns:vCard4="http://www.w3.org/2006/vcard/ns#" xmlns:bqbiol="http://biomodels.net/biology-qualifiers/" xmlns:bqmodel="http://biomodels.net/model-qualifiers/">
            <rdf:Description rdf:about="#r_0361">
              <bqbiol:is>
                <rdf:Bag>
                  <rdf:li rdf:resource="http://identifiers.org/ec-code/2.3.1.23"/>
                  <rdf:li rdf:resource="http://identifiers.org/kegg.reaction/R01318"/>
                </rdf:Bag>
              </bqbiol:is>
            </rdf:Description>
          </rdf:RDF>
        </annotation>
        <listOfReactants>
          <speciesReference species="s_5348__91__c__93__" stoichiometry="1" constant="true"/>
          <speciesReference species="s_5011__91__c__93__" stoichiometry="1" constant="true"/>
        </listOfReactants>
        <listOfProducts>
          <speciesReference species="s_0529__91__c__93__" stoichiometry="1" constant="true"/>
          <speciesReference species="s_1346__91__c__93__" stoichiometry="1" constant="true"/>
        </listOfProducts>
        <fbc:geneProductAssociation>
          <fbc:or>
            <fbc:geneProductRef fbc:geneProduct="G_KLMA_40179"/>
            <fbc:geneProductRef fbc:geneProduct="G_KLMA_70286"/>
          </fbc:or>
        </fbc:geneProductAssociation>
      </reaction>
      <reaction metaid="r_0362" id="r_0362" name="S-Adenosyl-L-methionine:phosphatidyl-N-dimethylethanolamine N-methyltransferase" reversible="false" fast="false" fbc:lowerFluxBound="FB15N0" fbc:upperFluxBound="FB20N1000">
        <notes>
          <body xmlns="http://www.w3.org/1999/xhtml">
            <p>SUBSYSTEM: Glycerophospholipid metabolism</p>
          </body>
        </notes>
        <annotation xmlns:sbml="http://www.sbml.org/sbml/level3/version1/core">
          <rdf:RDF xmlns:rdf="http://www.w3.org/1999/02/22-rdf-syntax-ns#" xmlns:dcterms="http://purl.org/dc/terms/" xmlns:vCard="http://www.w3.org/2001/vcard-rdf/3.0#" xmlns:vCard4="http://www.w3.org/2006/vcard/ns#" xmlns:bqbiol="http://biomodels.net/biology-qualifiers/" xmlns:bqmodel="http://biomodels.net/model-qualifiers/">
            <rdf:Description rdf:about="#r_0362">
              <bqbiol:is>
                <rdf:Bag>
                  <rdf:li rdf:resource="http://identifiers.org/ec-code/2.1.1.71"/>
                  <rdf:li rdf:resource="http://identifiers.org/kegg.reaction/R01320"/>
                </rdf:Bag>
              </bqbiol:is>
            </rdf:Description>
          </rdf:RDF>
        </annotation>
        <listOfReactants>
          <speciesReference species="s_5352__91__c__93__" stoichiometry="1" constant="true"/>
          <speciesReference species="s_1416__91__c__93__" stoichiometry="1" constant="true"/>
        </listOfReactants>
        <listOfProducts>
          <speciesReference species="s_1346__91__c__93__" stoichiometry="1" constant="true"/>
          <speciesReference species="s_1413__91__c__93__" stoichiometry="1" constant="true"/>
        </listOfProducts>
        <fbc:geneProductAssociation>
          <fbc:geneProductRef fbc:geneProduct="G_KLMA_30035"/>
        </fbc:geneProductAssociation>
      </reaction>
      <reaction metaid="r_0363" id="r_0363" name="CDP-choline:1,2-diacyl-sn-glycerol cholinephosphotransferase" reversible="false" fast="false" fbc:lowerFluxBound="FB15N0" fbc:upperFluxBound="FB20N1000">
        <notes>
          <body xmlns="http://www.w3.org/1999/xhtml">
            <p>SUBSYSTEM: Glycerophospholipid metabolism</p>
          </body>
        </notes>
        <annotation xmlns:sbml="http://www.sbml.org/sbml/level3/version1/core">
          <rdf:RDF xmlns:rdf="http://www.w3.org/1999/02/22-rdf-syntax-ns#" xmlns:dcterms="http://purl.org/dc/terms/" xmlns:vCard="http://www.w3.org/2001/vcard-rdf/3.0#" xmlns:vCard4="http://www.w3.org/2006/vcard/ns#" xmlns:bqbiol="http://biomodels.net/biology-qualifiers/" xmlns:bqmodel="http://biomodels.net/model-qualifiers/">
            <rdf:Description rdf:about="#r_0363">
              <bqbiol:is>
                <rdf:Bag>
                  <rdf:li rdf:resource="http://identifiers.org/ec-code/2.7.8.2"/>
                  <rdf:li rdf:resource="http://identifiers.org/kegg.reaction/R01321"/>
                </rdf:Bag>
              </bqbiol:is>
            </rdf:Description>
          </rdf:RDF>
        </annotation>
        <listOfReactants>
          <speciesReference species="s_5165__91__c__93__" stoichiometry="1" constant="true"/>
          <speciesReference species="s_0469__91__c__93__" stoichiometry="1" constant="true"/>
        </listOfReactants>
        <listOfProducts>
          <speciesReference species="s_0526__91__c__93__" stoichiometry="1" constant="true"/>
          <speciesReference species="s_0794__91__c__93__" stoichiometry="1" constant="true"/>
          <speciesReference species="s_1346__91__c__93__" stoichiometry="1" constant="true"/>
        </listOfProducts>
        <fbc:geneProductAssociation>
          <fbc:geneProductRef fbc:geneProduct="G_KLMA_60263"/>
        </fbc:geneProductAssociation>
      </reaction>
      <reaction metaid="r_0364" id="r_0364" name="ATP:ethanolamine O-phosphotransferase" reversible="false" fast="false" fbc:lowerFluxBound="FB15N0" fbc:upperFluxBound="FB20N1000">
        <notes>
          <body xmlns="http://www.w3.org/1999/xhtml">
            <p>SUBSYSTEM: Glycerophospholipid metabolism</p>
          </body>
        </notes>
        <annotation xmlns:sbml="http://www.sbml.org/sbml/level3/version1/core">
          <rdf:RDF xmlns:rdf="http://www.w3.org/1999/02/22-rdf-syntax-ns#" xmlns:dcterms="http://purl.org/dc/terms/" xmlns:vCard="http://www.w3.org/2001/vcard-rdf/3.0#" xmlns:vCard4="http://www.w3.org/2006/vcard/ns#" xmlns:bqbiol="http://biomodels.net/biology-qualifiers/" xmlns:bqmodel="http://biomodels.net/model-qualifiers/">
            <rdf:Description rdf:about="#r_0364">
              <bqbiol:is>
                <rdf:Bag>
                  <rdf:li rdf:resource="http://identifiers.org/ec-code/2.7.1.82"/>
                  <rdf:li rdf:resource="http://identifiers.org/kegg.reaction/R01468"/>
                </rdf:Bag>
              </bqbiol:is>
            </rdf:Description>
          </rdf:RDF>
        </annotation>
        <listOfReactants>
          <speciesReference species="s_0434__91__c__93__" stoichiometry="1" constant="true"/>
          <speciesReference species="s_0683__91__c__93__" stoichiometry="1" constant="true"/>
        </listOfReactants>
        <listOfProducts>
          <speciesReference species="s_0394__91__c__93__" stoichiometry="1" constant="true"/>
          <speciesReference species="s_0794__91__c__93__" stoichiometry="1" constant="true"/>
          <speciesReference species="s_1239__91__c__93__" stoichiometry="1" constant="true"/>
        </listOfProducts>
        <fbc:geneProductAssociation>
          <fbc:geneProductRef fbc:geneProduct="G_KLMA_50492"/>
        </fbc:geneProductAssociation>
      </reaction>
      <reaction metaid="r_0365" id="r_0365" name="sn-Glycero-3-phosphoethanolamine glycerophosphohydrolase" reversible="true" fast="false" fbc:lowerFluxBound="FB1N1000" fbc:upperFluxBound="FB20N1000">
        <notes>
          <body xmlns="http://www.w3.org/1999/xhtml">
            <p>SUBSYSTEM: Glycerophospholipid metabolism</p>
          </body>
        </notes>
        <annotation xmlns:sbml="http://www.sbml.org/sbml/level3/version1/core">
          <rdf:RDF xmlns:rdf="http://www.w3.org/1999/02/22-rdf-syntax-ns#" xmlns:dcterms="http://purl.org/dc/terms/" xmlns:vCard="http://www.w3.org/2001/vcard-rdf/3.0#" xmlns:vCard4="http://www.w3.org/2006/vcard/ns#" xmlns:bqbiol="http://biomodels.net/biology-qualifiers/" xmlns:bqmodel="http://biomodels.net/model-qualifiers/">
            <rdf:Description rdf:about="#r_0365">
              <bqbiol:is>
                <rdf:Bag>
                  <rdf:li rdf:resource="http://identifiers.org/ec-code/3.1.4.2"/>
                  <rdf:li rdf:resource="http://identifiers.org/ec-code/3.1.4.46"/>
                  <rdf:li rdf:resource="http://identifiers.org/kegg.reaction/R01470"/>
                </rdf:Bag>
              </bqbiol:is>
            </rdf:Description>
          </rdf:RDF>
        </annotation>
        <listOfReactants>
          <speciesReference species="s_0803__91__c__93__" stoichiometry="1" constant="true"/>
          <speciesReference species="s_5225__91__c__93__" stoichiometry="1" constant="true"/>
        </listOfReactants>
        <listOfProducts>
          <speciesReference species="s_0683__91__c__93__" stoichiometry="1" constant="true"/>
          <speciesReference species="s_0767__91__c__93__" stoichiometry="1" constant="true"/>
          <speciesReference species="s_0794__91__c__93__" stoichiometry="1" constant="true"/>
        </listOfProducts>
        <fbc:geneProductAssociation>
          <fbc:or>
            <fbc:geneProductRef fbc:geneProduct="G_KLMA_50022"/>
            <fbc:geneProductRef fbc:geneProduct="G_KLMA_40537"/>
          </fbc:or>
        </fbc:geneProductAssociation>
      </reaction>
      <reaction metaid="r_0366" id="r_0366" name="CTP:phosphatidate cytidyltransferase" reversible="false" fast="false" fbc:lowerFluxBound="FB15N0" fbc:upperFluxBound="FB20N1000">
        <notes>
          <body xmlns="http://www.w3.org/1999/xhtml">
            <p>SUBSYSTEM: Glycerophospholipid metabolism</p>
          </body>
        </notes>
        <annotation xmlns:sbml="http://www.sbml.org/sbml/level3/version1/core">
          <rdf:RDF xmlns:rdf="http://www.w3.org/1999/02/22-rdf-syntax-ns#" xmlns:dcterms="http://purl.org/dc/terms/" xmlns:vCard="http://www.w3.org/2001/vcard-rdf/3.0#" xmlns:vCard4="http://www.w3.org/2006/vcard/ns#" xmlns:bqbiol="http://biomodels.net/biology-qualifiers/" xmlns:bqmodel="http://biomodels.net/model-qualifiers/">
            <rdf:Description rdf:about="#r_0366">
              <bqbiol:is>
                <rdf:Bag>
                  <rdf:li rdf:resource="http://identifiers.org/ec-code/2.7.7.41"/>
                  <rdf:li rdf:resource="http://identifiers.org/kegg.reaction/R01799"/>
                </rdf:Bag>
              </bqbiol:is>
            </rdf:Description>
          </rdf:RDF>
        </annotation>
        <listOfReactants>
          <speciesReference species="s_0539__91__c__93__" stoichiometry="1" constant="true"/>
          <speciesReference species="s_0794__91__c__93__" stoichiometry="1" constant="true"/>
          <speciesReference species="s_5125__91__c__93__" stoichiometry="1" constant="true"/>
        </listOfReactants>
        <listOfProducts>
          <speciesReference species="s_5090__91__c__93__" stoichiometry="1" constant="true"/>
          <speciesReference species="s_0633__91__c__93__" stoichiometry="1" constant="true"/>
        </listOfProducts>
        <fbc:geneProductAssociation>
          <fbc:geneProductRef fbc:geneProduct="G_KLMA_60275"/>
        </fbc:geneProductAssociation>
      </reaction>
      <reaction metaid="r_0367" id="r_0367" name="CTP:phosphatidate cytidyltransferase" reversible="false" fast="false" fbc:lowerFluxBound="FB15N0" fbc:upperFluxBound="FB20N1000">
        <notes>
          <body xmlns="http://www.w3.org/1999/xhtml">
            <p>SUBSYSTEM: Glycerophospholipid metabolism</p>
          </body>
        </notes>
        <annotation xmlns:sbml="http://www.sbml.org/sbml/level3/version1/core">
          <rdf:RDF xmlns:rdf="http://www.w3.org/1999/02/22-rdf-syntax-ns#" xmlns:dcterms="http://purl.org/dc/terms/" xmlns:vCard="http://www.w3.org/2001/vcard-rdf/3.0#" xmlns:vCard4="http://www.w3.org/2006/vcard/ns#" xmlns:bqbiol="http://biomodels.net/biology-qualifiers/" xmlns:bqmodel="http://biomodels.net/model-qualifiers/">
            <rdf:Description rdf:about="#r_0367">
              <bqbiol:is>
                <rdf:Bag>
                  <rdf:li rdf:resource="http://identifiers.org/ec-code/2.7.7.41"/>
                  <rdf:li rdf:resource="http://identifiers.org/kegg.reaction/R01799"/>
                </rdf:Bag>
              </bqbiol:is>
            </rdf:Description>
          </rdf:RDF>
        </annotation>
        <listOfReactants>
          <speciesReference species="s_0541__91__m__93__" stoichiometry="1" constant="true"/>
          <speciesReference species="s_0799__91__m__93__" stoichiometry="1" constant="true"/>
          <speciesReference species="s_5126__91__m__93__" stoichiometry="1" constant="true"/>
        </listOfReactants>
        <listOfProducts>
          <speciesReference species="s_5091__91__m__93__" stoichiometry="1" constant="true"/>
          <speciesReference species="s_0636__91__m__93__" stoichiometry="1" constant="true"/>
        </listOfProducts>
        <fbc:geneProductAssociation>
          <fbc:geneProductRef fbc:geneProduct="G_KLMA_60275"/>
        </fbc:geneProductAssociation>
      </reaction>
      <reaction metaid="r_0368" id="r_0368" name="CDP-diacylglycerol:sn-glycerol-3-phosphate 3-phosphatidyltransferase" reversible="false" fast="false" fbc:lowerFluxBound="FB15N0" fbc:upperFluxBound="FB20N1000">
        <notes>
          <body xmlns="http://www.w3.org/1999/xhtml">
            <p>SUBSYSTEM: Glycerophospholipid metabolism</p>
          </body>
        </notes>
        <annotation xmlns:sbml="http://www.sbml.org/sbml/level3/version1/core">
          <rdf:RDF xmlns:rdf="http://www.w3.org/1999/02/22-rdf-syntax-ns#" xmlns:dcterms="http://purl.org/dc/terms/" xmlns:vCard="http://www.w3.org/2001/vcard-rdf/3.0#" xmlns:vCard4="http://www.w3.org/2006/vcard/ns#" xmlns:bqbiol="http://biomodels.net/biology-qualifiers/" xmlns:bqmodel="http://biomodels.net/model-qualifiers/">
            <rdf:Description rdf:about="#r_0368">
              <bqbiol:is>
                <rdf:Bag>
                  <rdf:li rdf:resource="http://identifiers.org/ec-code/2.7.8.5"/>
                  <rdf:li rdf:resource="http://identifiers.org/kegg.reaction/R01801"/>
                </rdf:Bag>
              </bqbiol:is>
            </rdf:Description>
          </rdf:RDF>
        </annotation>
        <listOfReactants>
          <speciesReference species="s_5091__91__m__93__" stoichiometry="1" constant="true"/>
          <speciesReference species="s_0770__91__m__93__" stoichiometry="1" constant="true"/>
        </listOfReactants>
        <listOfProducts>
          <speciesReference species="s_0528__91__m__93__" stoichiometry="1" constant="true"/>
          <speciesReference species="s_0799__91__m__93__" stoichiometry="1" constant="true"/>
          <speciesReference species="s_5332__91__m__93__" stoichiometry="1" constant="true"/>
        </listOfProducts>
        <fbc:geneProductAssociation>
          <fbc:geneProductRef fbc:geneProduct="G_KLMA_10439"/>
        </fbc:geneProductAssociation>
      </reaction>
      <reaction metaid="r_0369" id="r_0369" name="CTP:choline-phosphate cytidylyltransferase" reversible="false" fast="false" fbc:lowerFluxBound="FB15N0" fbc:upperFluxBound="FB20N1000">
        <notes>
          <body xmlns="http://www.w3.org/1999/xhtml">
            <p>SUBSYSTEM: Glycerophospholipid metabolism</p>
          </body>
        </notes>
        <annotation xmlns:sbml="http://www.sbml.org/sbml/level3/version1/core">
          <rdf:RDF xmlns:rdf="http://www.w3.org/1999/02/22-rdf-syntax-ns#" xmlns:dcterms="http://purl.org/dc/terms/" xmlns:vCard="http://www.w3.org/2001/vcard-rdf/3.0#" xmlns:vCard4="http://www.w3.org/2006/vcard/ns#" xmlns:bqbiol="http://biomodels.net/biology-qualifiers/" xmlns:bqmodel="http://biomodels.net/model-qualifiers/">
            <rdf:Description rdf:about="#r_0369">
              <bqbiol:is>
                <rdf:Bag>
                  <rdf:li rdf:resource="http://identifiers.org/ec-code/2.7.7.15"/>
                  <rdf:li rdf:resource="http://identifiers.org/kegg.reaction/R01890"/>
                </rdf:Bag>
              </bqbiol:is>
            </rdf:Description>
          </rdf:RDF>
        </annotation>
        <listOfReactants>
          <speciesReference species="s_0514__91__c__93__" stoichiometry="1" constant="true"/>
          <speciesReference species="s_0539__91__c__93__" stoichiometry="1" constant="true"/>
          <speciesReference species="s_0794__91__c__93__" stoichiometry="2" constant="true"/>
        </listOfReactants>
        <listOfProducts>
          <speciesReference species="s_0469__91__c__93__" stoichiometry="1" constant="true"/>
          <speciesReference species="s_0633__91__c__93__" stoichiometry="1" constant="true"/>
        </listOfProducts>
        <fbc:geneProductAssociation>
          <fbc:geneProductRef fbc:geneProduct="G_KLMA_60090"/>
        </fbc:geneProductAssociation>
      </reaction>
      <reaction metaid="r_0370" id="r_0370" name="Phosphatidylglycerophosphate phosphohydrolase" reversible="false" fast="false" fbc:lowerFluxBound="FB15N0" fbc:upperFluxBound="FB20N1000">
        <notes>
          <body xmlns="http://www.w3.org/1999/xhtml">
            <p>SUBSYSTEM: Glycerophospholipid metabolism</p>
          </body>
        </notes>
        <annotation xmlns:sbml="http://www.sbml.org/sbml/level3/version1/core">
          <rdf:RDF xmlns:rdf="http://www.w3.org/1999/02/22-rdf-syntax-ns#" xmlns:dcterms="http://purl.org/dc/terms/" xmlns:vCard="http://www.w3.org/2001/vcard-rdf/3.0#" xmlns:vCard4="http://www.w3.org/2006/vcard/ns#" xmlns:bqbiol="http://biomodels.net/biology-qualifiers/" xmlns:bqmodel="http://biomodels.net/model-qualifiers/">
            <rdf:Description rdf:about="#r_0370">
              <bqbiol:is>
                <rdf:Bag>
                  <rdf:li rdf:resource="http://identifiers.org/ec-code/3.1.3.27"/>
                  <rdf:li rdf:resource="http://identifiers.org/kegg.reaction/R02029"/>
                </rdf:Bag>
              </bqbiol:is>
            </rdf:Description>
          </rdf:RDF>
        </annotation>
        <listOfReactants>
          <speciesReference species="s_0807__91__m__93__" stoichiometry="1" constant="true"/>
          <speciesReference species="s_5332__91__m__93__" stoichiometry="1" constant="true"/>
        </listOfReactants>
        <listOfProducts>
          <speciesReference species="s_1326__91__m__93__" stoichiometry="1" constant="true"/>
          <speciesReference species="s_5107__91__m__93__" stoichiometry="1" constant="true"/>
        </listOfProducts>
        <fbc:geneProductAssociation>
          <fbc:geneProductRef fbc:geneProduct="G_KLMA_60091"/>
        </fbc:geneProductAssociation>
      </reaction>
      <reaction metaid="r_0371" id="r_0371" name="CTP:ethanolamine-phosphate cytidylyltransferase" reversible="false" fast="false" fbc:lowerFluxBound="FB15N0" fbc:upperFluxBound="FB20N1000">
        <notes>
          <body xmlns="http://www.w3.org/1999/xhtml">
            <p>SUBSYSTEM: Glycerophospholipid metabolism</p>
          </body>
        </notes>
        <annotation xmlns:sbml="http://www.sbml.org/sbml/level3/version1/core">
          <rdf:RDF xmlns:rdf="http://www.w3.org/1999/02/22-rdf-syntax-ns#" xmlns:dcterms="http://purl.org/dc/terms/" xmlns:vCard="http://www.w3.org/2001/vcard-rdf/3.0#" xmlns:vCard4="http://www.w3.org/2006/vcard/ns#" xmlns:bqbiol="http://biomodels.net/biology-qualifiers/" xmlns:bqmodel="http://biomodels.net/model-qualifiers/">
            <rdf:Description rdf:about="#r_0371">
              <bqbiol:is>
                <rdf:Bag>
                  <rdf:li rdf:resource="http://identifiers.org/ec-code/2.7.7.14"/>
                  <rdf:li rdf:resource="http://identifiers.org/kegg.reaction/R02038"/>
                </rdf:Bag>
              </bqbiol:is>
            </rdf:Description>
          </rdf:RDF>
        </annotation>
        <listOfReactants>
          <speciesReference species="s_0539__91__c__93__" stoichiometry="1" constant="true"/>
          <speciesReference species="s_0794__91__c__93__" stoichiometry="1" constant="true"/>
          <speciesReference species="s_1239__91__c__93__" stoichiometry="1" constant="true"/>
        </listOfReactants>
        <listOfProducts>
          <speciesReference species="s_0474__91__c__93__" stoichiometry="1" constant="true"/>
          <speciesReference species="s_0633__91__c__93__" stoichiometry="1" constant="true"/>
        </listOfProducts>
        <fbc:geneProductAssociation>
          <fbc:geneProductRef fbc:geneProduct="G_KLMA_40044"/>
        </fbc:geneProductAssociation>
      </reaction>
      <reaction metaid="r_0372" id="r_0372" name="Phosphatidylethanolamine phosphatidohydrolase" reversible="false" fast="false" fbc:lowerFluxBound="FB15N0" fbc:upperFluxBound="FB20N1000">
        <notes>
          <body xmlns="http://www.w3.org/1999/xhtml">
            <p>SUBSYSTEM: Glycerophospholipid metabolism</p>
          </body>
        </notes>
        <annotation xmlns:sbml="http://www.sbml.org/sbml/level3/version1/core">
          <rdf:RDF xmlns:rdf="http://www.w3.org/1999/02/22-rdf-syntax-ns#" xmlns:dcterms="http://purl.org/dc/terms/" xmlns:vCard="http://www.w3.org/2001/vcard-rdf/3.0#" xmlns:vCard4="http://www.w3.org/2006/vcard/ns#" xmlns:bqbiol="http://biomodels.net/biology-qualifiers/" xmlns:bqmodel="http://biomodels.net/model-qualifiers/">
            <rdf:Description rdf:about="#r_0372">
              <bqbiol:is>
                <rdf:Bag>
                  <rdf:li rdf:resource="http://identifiers.org/ec-code/3.1.4.4"/>
                  <rdf:li rdf:resource="http://identifiers.org/kegg.reaction/R02051"/>
                </rdf:Bag>
              </bqbiol:is>
            </rdf:Description>
          </rdf:RDF>
        </annotation>
        <listOfReactants>
          <speciesReference species="s_0803__91__c__93__" stoichiometry="1" constant="true"/>
          <speciesReference species="s_1351__91__c__93__" stoichiometry="1" constant="true"/>
        </listOfReactants>
        <listOfProducts>
          <speciesReference species="s_0683__91__c__93__" stoichiometry="1" constant="true"/>
          <speciesReference species="s_0794__91__c__93__" stoichiometry="1" constant="true"/>
          <speciesReference species="s_5125__91__c__93__" stoichiometry="1" constant="true"/>
        </listOfProducts>
        <fbc:geneProductAssociation>
          <fbc:geneProductRef fbc:geneProduct="G_KLMA_40231"/>
        </fbc:geneProductAssociation>
      </reaction>
      <reaction metaid="r_0373" id="r_0373" name="Phsophatidyl-L-serine carboxy-lyase" reversible="false" fast="false" fbc:lowerFluxBound="FB15N0" fbc:upperFluxBound="FB20N1000">
        <notes>
          <body xmlns="http://www.w3.org/1999/xhtml">
            <p>SUBSYSTEM: Glycerophospholipid metabolism</p>
          </body>
        </notes>
        <annotation xmlns:sbml="http://www.sbml.org/sbml/level3/version1/core">
          <rdf:RDF xmlns:rdf="http://www.w3.org/1999/02/22-rdf-syntax-ns#" xmlns:dcterms="http://purl.org/dc/terms/" xmlns:vCard="http://www.w3.org/2001/vcard-rdf/3.0#" xmlns:vCard4="http://www.w3.org/2006/vcard/ns#" xmlns:bqbiol="http://biomodels.net/biology-qualifiers/" xmlns:bqmodel="http://biomodels.net/model-qualifiers/">
            <rdf:Description rdf:about="#r_0373">
              <bqbiol:is>
                <rdf:Bag>
                  <rdf:li rdf:resource="http://identifiers.org/ec-code/4.1.1.65"/>
                  <rdf:li rdf:resource="http://identifiers.org/kegg.reaction/R02055"/>
                </rdf:Bag>
              </bqbiol:is>
            </rdf:Description>
          </rdf:RDF>
        </annotation>
        <listOfReactants>
          <speciesReference species="s_1337__91__c__93__" stoichiometry="1" constant="true"/>
        </listOfReactants>
        <listOfProducts>
          <speciesReference species="s_0456__91__c__93__" stoichiometry="1" constant="true"/>
          <speciesReference species="s_1351__91__c__93__" stoichiometry="1" constant="true"/>
        </listOfProducts>
        <fbc:geneProductAssociation>
          <fbc:or>
            <fbc:geneProductRef fbc:geneProduct="G_KLMA_20751"/>
            <fbc:geneProductRef fbc:geneProduct="G_KLMA_30194"/>
          </fbc:or>
        </fbc:geneProductAssociation>
      </reaction>
      <reaction metaid="r_0374" id="r_0374" name="Phsophatidyl-L-serine carboxy-lyase" reversible="false" fast="false" fbc:lowerFluxBound="FB15N0" fbc:upperFluxBound="FB20N1000">
        <notes>
          <body xmlns="http://www.w3.org/1999/xhtml">
            <p>SUBSYSTEM: Glycerophospholipid metabolism</p>
          </body>
        </notes>
        <annotation xmlns:sbml="http://www.sbml.org/sbml/level3/version1/core">
          <rdf:RDF xmlns:rdf="http://www.w3.org/1999/02/22-rdf-syntax-ns#" xmlns:dcterms="http://purl.org/dc/terms/" xmlns:vCard="http://www.w3.org/2001/vcard-rdf/3.0#" xmlns:vCard4="http://www.w3.org/2006/vcard/ns#" xmlns:bqbiol="http://biomodels.net/biology-qualifiers/" xmlns:bqmodel="http://biomodels.net/model-qualifiers/">
            <rdf:Description rdf:about="#r_0374">
              <bqbiol:is>
                <rdf:Bag>
                  <rdf:li rdf:resource="http://identifiers.org/ec-code/4.1.1.65"/>
                  <rdf:li rdf:resource="http://identifiers.org/kegg.reaction/R02055"/>
                </rdf:Bag>
              </bqbiol:is>
            </rdf:Description>
          </rdf:RDF>
        </annotation>
        <listOfReactants>
          <speciesReference species="s_5288__91__m__93__" stoichiometry="1" constant="true"/>
        </listOfReactants>
        <listOfProducts>
          <speciesReference species="s_0460__91__m__93__" stoichiometry="1" constant="true"/>
          <speciesReference species="s_5109__91__m__93__" stoichiometry="1" constant="true"/>
        </listOfProducts>
        <fbc:geneProductAssociation>
          <fbc:or>
            <fbc:geneProductRef fbc:geneProduct="G_KLMA_20751"/>
            <fbc:geneProductRef fbc:geneProduct="G_KLMA_30194"/>
          </fbc:or>
        </fbc:geneProductAssociation>
      </reaction>
      <reaction metaid="r_0375" id="r_0375" name="S-Adenosyl-L-methionine:phosphatidylethanolamine N-methyltransferase" reversible="false" fast="false" fbc:lowerFluxBound="FB15N0" fbc:upperFluxBound="FB20N1000">
        <notes>
          <body xmlns="http://www.w3.org/1999/xhtml">
            <p>SUBSYSTEM: Glycerophospholipid metabolism</p>
          </body>
        </notes>
        <annotation xmlns:sbml="http://www.sbml.org/sbml/level3/version1/core">
          <rdf:RDF xmlns:rdf="http://www.w3.org/1999/02/22-rdf-syntax-ns#" xmlns:dcterms="http://purl.org/dc/terms/" xmlns:vCard="http://www.w3.org/2001/vcard-rdf/3.0#" xmlns:vCard4="http://www.w3.org/2006/vcard/ns#" xmlns:bqbiol="http://biomodels.net/biology-qualifiers/" xmlns:bqmodel="http://biomodels.net/model-qualifiers/">
            <rdf:Description rdf:about="#r_0375">
              <bqbiol:is>
                <rdf:Bag>
                  <rdf:li rdf:resource="http://identifiers.org/ec-code/2.1.1.17"/>
                  <rdf:li rdf:resource="http://identifiers.org/kegg.reaction/R02056"/>
                </rdf:Bag>
              </bqbiol:is>
            </rdf:Description>
          </rdf:RDF>
        </annotation>
        <listOfReactants>
          <speciesReference species="s_1351__91__c__93__" stoichiometry="1" constant="true"/>
          <speciesReference species="s_1416__91__c__93__" stoichiometry="1" constant="true"/>
        </listOfReactants>
        <listOfProducts>
          <speciesReference species="s_0794__91__c__93__" stoichiometry="2" constant="true"/>
          <speciesReference species="s_5227__91__c__93__" stoichiometry="1" constant="true"/>
          <speciesReference species="s_1413__91__c__93__" stoichiometry="1" constant="true"/>
        </listOfProducts>
        <fbc:geneProductAssociation>
          <fbc:or>
            <fbc:geneProductRef fbc:geneProduct="G_KLMA_40103"/>
            <fbc:geneProductRef fbc:geneProduct="G_KLMA_30035"/>
          </fbc:or>
        </fbc:geneProductAssociation>
      </reaction>
      <reaction metaid="r_0376" id="r_0376" name="CDPethanolamine:1,2-diacylglycerol ethanolaminephosphotransferase" reversible="false" fast="false" fbc:lowerFluxBound="FB15N0" fbc:upperFluxBound="FB20N1000">
        <notes>
          <body xmlns="http://www.w3.org/1999/xhtml">
            <p>SUBSYSTEM: Glycerophospholipid metabolism</p>
          </body>
        </notes>
        <annotation xmlns:sbml="http://www.sbml.org/sbml/level3/version1/core">
          <rdf:RDF xmlns:rdf="http://www.w3.org/1999/02/22-rdf-syntax-ns#" xmlns:dcterms="http://purl.org/dc/terms/" xmlns:vCard="http://www.w3.org/2001/vcard-rdf/3.0#" xmlns:vCard4="http://www.w3.org/2006/vcard/ns#" xmlns:bqbiol="http://biomodels.net/biology-qualifiers/" xmlns:bqmodel="http://biomodels.net/model-qualifiers/">
            <rdf:Description rdf:about="#r_0376">
              <bqbiol:is>
                <rdf:Bag>
                  <rdf:li rdf:resource="http://identifiers.org/ec-code/2.7.8.1"/>
                  <rdf:li rdf:resource="http://identifiers.org/kegg.reaction/R02057"/>
                </rdf:Bag>
              </bqbiol:is>
            </rdf:Description>
          </rdf:RDF>
        </annotation>
        <listOfReactants>
          <speciesReference species="s_5165__91__c__93__" stoichiometry="1" constant="true"/>
          <speciesReference species="s_0474__91__c__93__" stoichiometry="1" constant="true"/>
        </listOfReactants>
        <listOfProducts>
          <speciesReference species="s_0526__91__c__93__" stoichiometry="1" constant="true"/>
          <speciesReference species="s_0794__91__c__93__" stoichiometry="1" constant="true"/>
          <speciesReference species="s_1351__91__c__93__" stoichiometry="1" constant="true"/>
        </listOfProducts>
        <fbc:geneProductAssociation>
          <fbc:geneProductRef fbc:geneProduct="G_KLMA_60263"/>
        </fbc:geneProductAssociation>
      </reaction>
      <reaction metaid="r_0377" id="r_0377" name="1-Acyl-sn-glycero-3-phosphocholine acylhydrolase" reversible="false" fast="false" fbc:lowerFluxBound="FB15N0" fbc:upperFluxBound="FB20N1000">
        <notes>
          <body xmlns="http://www.w3.org/1999/xhtml">
            <p>SUBSYSTEM: Glycerophospholipid metabolism</p>
          </body>
        </notes>
        <annotation xmlns:sbml="http://www.sbml.org/sbml/level3/version1/core">
          <rdf:RDF xmlns:rdf="http://www.w3.org/1999/02/22-rdf-syntax-ns#" xmlns:dcterms="http://purl.org/dc/terms/" xmlns:vCard="http://www.w3.org/2001/vcard-rdf/3.0#" xmlns:vCard4="http://www.w3.org/2006/vcard/ns#" xmlns:bqbiol="http://biomodels.net/biology-qualifiers/" xmlns:bqmodel="http://biomodels.net/model-qualifiers/">
            <rdf:Description rdf:about="#r_0377">
              <bqbiol:is>
                <rdf:Bag>
                  <rdf:li rdf:resource="http://identifiers.org/ec-code/3.1.1.5"/>
                  <rdf:li rdf:resource="http://identifiers.org/kegg.reaction/R02746"/>
                </rdf:Bag>
              </bqbiol:is>
            </rdf:Description>
          </rdf:RDF>
        </annotation>
        <listOfReactants>
          <speciesReference species="s_5348__91__c__93__" stoichiometry="1" constant="true"/>
          <speciesReference species="s_0803__91__c__93__" stoichiometry="1" constant="true"/>
        </listOfReactants>
        <listOfProducts>
          <speciesReference species="s_0694__91__c__93__" stoichiometry="1" constant="true"/>
          <speciesReference species="s_1433__91__c__93__" stoichiometry="1" constant="true"/>
        </listOfProducts>
        <fbc:geneProductAssociation>
          <fbc:or>
            <fbc:geneProductRef fbc:geneProduct="G_KLMA_50177"/>
            <fbc:geneProductRef fbc:geneProduct="G_KLMA_10260"/>
            <fbc:geneProductRef fbc:geneProduct="G_KLMA_30152"/>
          </fbc:or>
        </fbc:geneProductAssociation>
      </reaction>
      <reaction metaid="r_0378" id="r_0378" name="acylglycerone phosphate[c]+H+[c]+NADPH[c]=&gt;1-acyl-sn-glycerol 3-phosphate[c]+NADP(+)[c]" reversible="false" fast="false" fbc:lowerFluxBound="FB15N0" fbc:upperFluxBound="FB20N1000">
        <notes>
          <body xmlns="http://www.w3.org/1999/xhtml">
            <p>SUBSYSTEM: Glycerophospholipid metabolism</p>
          </body>
        </notes>
        <annotation xmlns:sbml="http://www.sbml.org/sbml/level3/version1/core">
          <rdf:RDF xmlns:rdf="http://www.w3.org/1999/02/22-rdf-syntax-ns#" xmlns:dcterms="http://purl.org/dc/terms/" xmlns:vCard="http://www.w3.org/2001/vcard-rdf/3.0#" xmlns:vCard4="http://www.w3.org/2006/vcard/ns#" xmlns:bqbiol="http://biomodels.net/biology-qualifiers/" xmlns:bqmodel="http://biomodels.net/model-qualifiers/">
            <rdf:Description rdf:about="#r_0378">
              <bqbiol:is>
                <rdf:Bag>
                  <rdf:li rdf:resource="http://identifiers.org/ec-code/1.1.1.101"/>
                  <rdf:li rdf:resource="http://identifiers.org/kegg.reaction/R02756"/>
                </rdf:Bag>
              </bqbiol:is>
            </rdf:Description>
          </rdf:RDF>
        </annotation>
        <listOfReactants>
          <speciesReference species="s_5317__91__c__93__" stoichiometry="1" constant="true"/>
          <speciesReference species="s_0794__91__c__93__" stoichiometry="1" constant="true"/>
          <speciesReference species="s_1212__91__c__93__" stoichiometry="1" constant="true"/>
        </listOfReactants>
        <listOfProducts>
          <speciesReference species="s_5174__91__c__93__" stoichiometry="1" constant="true"/>
          <speciesReference species="s_1207__91__c__93__" stoichiometry="1" constant="true"/>
        </listOfProducts>
        <fbc:geneProductAssociation>
          <fbc:geneProductRef fbc:geneProduct="G_KLMA_60542"/>
        </fbc:geneProductAssociation>
      </reaction>
      <reaction metaid="r_0379" id="r_0379" name="1-Acyl-sn-glycero-3-phosphoethanolamine aldehydohydrolase" reversible="false" fast="false" fbc:lowerFluxBound="FB15N0" fbc:upperFluxBound="FB20N1000">
        <notes>
          <body xmlns="http://www.w3.org/1999/xhtml">
            <p>SUBSYSTEM: Glycerophospholipid metabolism</p>
          </body>
        </notes>
        <annotation xmlns:sbml="http://www.sbml.org/sbml/level3/version1/core">
          <rdf:RDF xmlns:rdf="http://www.w3.org/1999/02/22-rdf-syntax-ns#" xmlns:dcterms="http://purl.org/dc/terms/" xmlns:vCard="http://www.w3.org/2001/vcard-rdf/3.0#" xmlns:vCard4="http://www.w3.org/2006/vcard/ns#" xmlns:bqbiol="http://biomodels.net/biology-qualifiers/" xmlns:bqmodel="http://biomodels.net/model-qualifiers/">
            <rdf:Description rdf:about="#r_0379">
              <bqbiol:is>
                <rdf:Bag>
                  <rdf:li rdf:resource="http://identifiers.org/ec-code/3.1.1.5"/>
                  <rdf:li rdf:resource="http://identifiers.org/kegg.reaction/R03416"/>
                </rdf:Bag>
              </bqbiol:is>
            </rdf:Description>
          </rdf:RDF>
        </annotation>
        <listOfReactants>
          <speciesReference species="s_5360__91__c__93__" stoichiometry="1" constant="true"/>
          <speciesReference species="s_0803__91__c__93__" stoichiometry="1" constant="true"/>
        </listOfReactants>
        <listOfProducts>
          <speciesReference species="s_0694__91__c__93__" stoichiometry="1" constant="true"/>
          <speciesReference species="s_5225__91__c__93__" stoichiometry="1" constant="true"/>
        </listOfProducts>
        <fbc:geneProductAssociation>
          <fbc:or>
            <fbc:geneProductRef fbc:geneProduct="G_KLMA_50177"/>
            <fbc:geneProductRef fbc:geneProduct="G_KLMA_10260"/>
            <fbc:geneProductRef fbc:geneProduct="G_KLMA_30152"/>
          </fbc:or>
        </fbc:geneProductAssociation>
      </reaction>
      <reaction metaid="r_0380" id="r_0380" name="L-2-Lysophosphatidylethanolamine aldehydohydrolase" reversible="false" fast="false" fbc:lowerFluxBound="FB15N0" fbc:upperFluxBound="FB20N1000">
        <notes>
          <body xmlns="http://www.w3.org/1999/xhtml">
            <p>SUBSYSTEM: Glycerophospholipid metabolism</p>
          </body>
        </notes>
        <annotation xmlns:sbml="http://www.sbml.org/sbml/level3/version1/core">
          <rdf:RDF xmlns:rdf="http://www.w3.org/1999/02/22-rdf-syntax-ns#" xmlns:dcterms="http://purl.org/dc/terms/" xmlns:vCard="http://www.w3.org/2001/vcard-rdf/3.0#" xmlns:vCard4="http://www.w3.org/2006/vcard/ns#" xmlns:bqbiol="http://biomodels.net/biology-qualifiers/" xmlns:bqmodel="http://biomodels.net/model-qualifiers/">
            <rdf:Description rdf:about="#r_0380">
              <bqbiol:is>
                <rdf:Bag>
                  <rdf:li rdf:resource="http://identifiers.org/ec-code/3.1.1.5"/>
                  <rdf:li rdf:resource="http://identifiers.org/kegg.reaction/R03417"/>
                </rdf:Bag>
              </bqbiol:is>
            </rdf:Description>
          </rdf:RDF>
        </annotation>
        <listOfReactants>
          <speciesReference species="s_5533__91__c__93__" stoichiometry="1" constant="true"/>
          <speciesReference species="s_0803__91__c__93__" stoichiometry="1" constant="true"/>
        </listOfReactants>
        <listOfProducts>
          <speciesReference species="s_0694__91__c__93__" stoichiometry="1" constant="true"/>
          <speciesReference species="s_5225__91__c__93__" stoichiometry="1" constant="true"/>
        </listOfProducts>
        <fbc:geneProductAssociation>
          <fbc:or>
            <fbc:geneProductRef fbc:geneProduct="G_KLMA_50177"/>
            <fbc:geneProductRef fbc:geneProduct="G_KLMA_10260"/>
            <fbc:geneProductRef fbc:geneProduct="G_KLMA_30152"/>
          </fbc:or>
        </fbc:geneProductAssociation>
      </reaction>
      <reaction metaid="r_0381" id="r_0381" name="S-Adenosyl-L-methionine:phosphatidyl-N-methylethanolamine N-methyltransferase" reversible="false" fast="false" fbc:lowerFluxBound="FB15N0" fbc:upperFluxBound="FB20N1000">
        <notes>
          <body xmlns="http://www.w3.org/1999/xhtml">
            <p>SUBSYSTEM: Glycerophospholipid metabolism</p>
          </body>
        </notes>
        <annotation xmlns:sbml="http://www.sbml.org/sbml/level3/version1/core">
          <rdf:RDF xmlns:rdf="http://www.w3.org/1999/02/22-rdf-syntax-ns#" xmlns:dcterms="http://purl.org/dc/terms/" xmlns:vCard="http://www.w3.org/2001/vcard-rdf/3.0#" xmlns:vCard4="http://www.w3.org/2006/vcard/ns#" xmlns:bqbiol="http://biomodels.net/biology-qualifiers/" xmlns:bqmodel="http://biomodels.net/model-qualifiers/">
            <rdf:Description rdf:about="#r_0381">
              <bqbiol:is>
                <rdf:Bag>
                  <rdf:li rdf:resource="http://identifiers.org/ec-code/2.1.1.71"/>
                  <rdf:li rdf:resource="http://identifiers.org/kegg.reaction/R03424"/>
                </rdf:Bag>
              </bqbiol:is>
            </rdf:Description>
          </rdf:RDF>
        </annotation>
        <listOfReactants>
          <speciesReference species="s_5227__91__c__93__" stoichiometry="1" constant="true"/>
          <speciesReference species="s_1416__91__c__93__" stoichiometry="1" constant="true"/>
        </listOfReactants>
        <listOfProducts>
          <speciesReference species="s_5352__91__c__93__" stoichiometry="1" constant="true"/>
          <speciesReference species="s_1413__91__c__93__" stoichiometry="1" constant="true"/>
        </listOfProducts>
        <fbc:geneProductAssociation>
          <fbc:geneProductRef fbc:geneProduct="G_KLMA_30035"/>
        </fbc:geneProductAssociation>
      </reaction>
      <reaction metaid="r_0382" id="r_0382" name="Acyl-CoA:1-acyl-sn-glycero-3-phosphoethanolamine O-acyltransferase" reversible="false" fast="false" fbc:lowerFluxBound="FB15N0" fbc:upperFluxBound="FB20N1000">
        <notes>
          <body xmlns="http://www.w3.org/1999/xhtml">
            <p>SUBSYSTEM: Glycerophospholipid metabolism</p>
          </body>
        </notes>
        <annotation xmlns:sbml="http://www.sbml.org/sbml/level3/version1/core">
          <rdf:RDF xmlns:rdf="http://www.w3.org/1999/02/22-rdf-syntax-ns#" xmlns:dcterms="http://purl.org/dc/terms/" xmlns:vCard="http://www.w3.org/2001/vcard-rdf/3.0#" xmlns:vCard4="http://www.w3.org/2006/vcard/ns#" xmlns:bqbiol="http://biomodels.net/biology-qualifiers/" xmlns:bqmodel="http://biomodels.net/model-qualifiers/">
            <rdf:Description rdf:about="#r_0382">
              <bqbiol:is>
                <rdf:Bag>
                  <rdf:li rdf:resource="http://identifiers.org/ec-code/2.3.1.23"/>
                  <rdf:li rdf:resource="http://identifiers.org/kegg.reaction/R04480"/>
                </rdf:Bag>
              </bqbiol:is>
            </rdf:Description>
          </rdf:RDF>
        </annotation>
        <listOfReactants>
          <speciesReference species="s_0529__91__c__93__" stoichiometry="1" constant="true"/>
          <speciesReference species="s_1351__91__c__93__" stoichiometry="1" constant="true"/>
        </listOfReactants>
        <listOfProducts>
          <speciesReference species="s_5360__91__c__93__" stoichiometry="1" constant="true"/>
          <speciesReference species="s_5011__91__c__93__" stoichiometry="1" constant="true"/>
        </listOfProducts>
        <fbc:geneProductAssociation>
          <fbc:or>
            <fbc:geneProductRef fbc:geneProduct="G_KLMA_40179"/>
            <fbc:geneProductRef fbc:geneProduct="G_KLMA_70286"/>
          </fbc:or>
        </fbc:geneProductAssociation>
      </reaction>
      <reaction metaid="r_0383" id="r_0383" name="2 phosphatidylglycerol[m]&lt;=&gt;cardiolipin[m]+glycerol[m]" reversible="true" fast="false" fbc:lowerFluxBound="FB1N1000" fbc:upperFluxBound="FB20N1000">
        <notes>
          <body xmlns="http://www.w3.org/1999/xhtml">
            <p>SUBSYSTEM: Glycerophospholipid metabolism</p>
          </body>
        </notes>
        <annotation xmlns:sbml="http://www.sbml.org/sbml/level3/version1/core">
          <rdf:RDF xmlns:rdf="http://www.w3.org/1999/02/22-rdf-syntax-ns#" xmlns:dcterms="http://purl.org/dc/terms/" xmlns:vCard="http://www.w3.org/2001/vcard-rdf/3.0#" xmlns:vCard4="http://www.w3.org/2006/vcard/ns#" xmlns:bqbiol="http://biomodels.net/biology-qualifiers/" xmlns:bqmodel="http://biomodels.net/model-qualifiers/">
            <rdf:Description rdf:about="#r_0383">
              <bqbiol:is>
                <rdf:Bag>
                  <rdf:li rdf:resource="http://identifiers.org/ec-code/2.7.8.-"/>
                  <rdf:li rdf:resource="http://identifiers.org/kegg.reaction/R07390"/>
                </rdf:Bag>
              </bqbiol:is>
            </rdf:Description>
          </rdf:RDF>
        </annotation>
        <listOfReactants>
          <speciesReference species="s_5107__91__m__93__" stoichiometry="2" constant="true"/>
        </listOfReactants>
        <listOfProducts>
          <speciesReference species="s_5535__91__m__93__" stoichiometry="1" constant="true"/>
          <speciesReference species="s_5033__91__m__93__" stoichiometry="1" constant="true"/>
        </listOfProducts>
        <fbc:geneProductAssociation>
          <fbc:geneProductRef fbc:geneProduct="G_KLMA_60515"/>
        </fbc:geneProductAssociation>
      </reaction>
      <reaction metaid="r_0384" id="r_0384" name="acyl-CoA:1-acyl-sn-glycero-3-phosphoinositol O-acyltransferase" reversible="true" fast="false" fbc:lowerFluxBound="FB1N1000" fbc:upperFluxBound="FB20N1000">
        <notes>
          <body xmlns="http://www.w3.org/1999/xhtml">
            <p>SUBSYSTEM: Glycerophospholipid metabolism</p>
          </body>
        </notes>
        <annotation xmlns:sbml="http://www.sbml.org/sbml/level3/version1/core">
          <rdf:RDF xmlns:rdf="http://www.w3.org/1999/02/22-rdf-syntax-ns#" xmlns:dcterms="http://purl.org/dc/terms/" xmlns:vCard="http://www.w3.org/2001/vcard-rdf/3.0#" xmlns:vCard4="http://www.w3.org/2006/vcard/ns#" xmlns:bqbiol="http://biomodels.net/biology-qualifiers/" xmlns:bqmodel="http://biomodels.net/model-qualifiers/">
            <rdf:Description rdf:about="#r_0384">
              <bqbiol:is>
                <rdf:Bag>
                  <rdf:li rdf:resource="http://identifiers.org/ec-code/2.3.1.-"/>
                  <rdf:li rdf:resource="http://identifiers.org/kegg.reaction/R09034"/>
                </rdf:Bag>
              </bqbiol:is>
            </rdf:Description>
          </rdf:RDF>
        </annotation>
        <listOfReactants>
          <speciesReference species="s_5329__91__c__93__" stoichiometry="1" constant="true"/>
          <speciesReference species="s_5011__91__c__93__" stoichiometry="1" constant="true"/>
        </listOfReactants>
        <listOfProducts>
          <speciesReference species="s_0089__91__c__93__" stoichiometry="1" constant="true"/>
          <speciesReference species="s_0529__91__c__93__" stoichiometry="1" constant="true"/>
        </listOfProducts>
        <fbc:geneProductAssociation>
          <fbc:or>
            <fbc:geneProductRef fbc:geneProduct="G_KLMA_40179"/>
            <fbc:geneProductRef fbc:geneProduct="G_KLMA_70286"/>
          </fbc:or>
        </fbc:geneProductAssociation>
      </reaction>
      <reaction metaid="r_0385" id="r_0385" name="acyl-CoA[c]+monolysocardiolipin[c]&lt;=&gt;cardiolipin[c]+coenzyme A[c]" reversible="true" fast="false" fbc:lowerFluxBound="FB1N1000" fbc:upperFluxBound="FB20N1000">
        <notes>
          <body xmlns="http://www.w3.org/1999/xhtml">
            <p>SUBSYSTEM: Glycerophospholipid metabolism</p>
          </body>
        </notes>
        <annotation xmlns:sbml="http://www.sbml.org/sbml/level3/version1/core">
          <rdf:RDF xmlns:rdf="http://www.w3.org/1999/02/22-rdf-syntax-ns#" xmlns:dcterms="http://purl.org/dc/terms/" xmlns:vCard="http://www.w3.org/2001/vcard-rdf/3.0#" xmlns:vCard4="http://www.w3.org/2006/vcard/ns#" xmlns:bqbiol="http://biomodels.net/biology-qualifiers/" xmlns:bqmodel="http://biomodels.net/model-qualifiers/">
            <rdf:Description rdf:about="#r_0385">
              <bqbiol:is>
                <rdf:Bag>
                  <rdf:li rdf:resource="http://identifiers.org/ec-code/2.3.1.-"/>
                  <rdf:li rdf:resource="http://identifiers.org/kegg.reaction/R09037"/>
                </rdf:Bag>
              </bqbiol:is>
            </rdf:Description>
          </rdf:RDF>
        </annotation>
        <listOfReactants>
          <speciesReference species="s_5011__91__c__93__" stoichiometry="1" constant="true"/>
          <speciesReference species="s_5686__91__c__93__" stoichiometry="1" constant="true"/>
        </listOfReactants>
        <listOfProducts>
          <speciesReference species="s_5534__91__c__93__" stoichiometry="1" constant="true"/>
          <speciesReference species="s_0529__91__c__93__" stoichiometry="1" constant="true"/>
        </listOfProducts>
        <fbc:geneProductAssociation>
          <fbc:or>
            <fbc:geneProductRef fbc:geneProduct="G_KLMA_40179"/>
            <fbc:geneProductRef fbc:geneProduct="G_KLMA_70286"/>
          </fbc:or>
        </fbc:geneProductAssociation>
      </reaction>
      <reaction metaid="r_0386" id="r_0386" name="cardiolipin acylhydrolase" reversible="true" fast="false" fbc:lowerFluxBound="FB1N1000" fbc:upperFluxBound="FB20N1000">
        <notes>
          <body xmlns="http://www.w3.org/1999/xhtml">
            <p>SUBSYSTEM: Glycerophospholipid metabolism</p>
          </body>
        </notes>
        <annotation xmlns:sbml="http://www.sbml.org/sbml/level3/version1/core">
          <rdf:RDF xmlns:rdf="http://www.w3.org/1999/02/22-rdf-syntax-ns#" xmlns:dcterms="http://purl.org/dc/terms/" xmlns:vCard="http://www.w3.org/2001/vcard-rdf/3.0#" xmlns:vCard4="http://www.w3.org/2006/vcard/ns#" xmlns:bqbiol="http://biomodels.net/biology-qualifiers/" xmlns:bqmodel="http://biomodels.net/model-qualifiers/">
            <rdf:Description rdf:about="#r_0386">
              <bqbiol:is>
                <rdf:Bag>
                  <rdf:li rdf:resource="http://identifiers.org/ec-code/3.1.1.-"/>
                  <rdf:li rdf:resource="http://identifiers.org/kegg.reaction/R09038"/>
                </rdf:Bag>
              </bqbiol:is>
            </rdf:Description>
          </rdf:RDF>
        </annotation>
        <listOfReactants>
          <speciesReference species="s_5535__91__m__93__" stoichiometry="1" constant="true"/>
          <speciesReference species="s_0807__91__m__93__" stoichiometry="1" constant="true"/>
        </listOfReactants>
        <listOfProducts>
          <speciesReference species="s_5046__91__m__93__" stoichiometry="1" constant="true"/>
          <speciesReference species="s_5687__91__m__93__" stoichiometry="1" constant="true"/>
        </listOfProducts>
        <fbc:geneProductAssociation>
          <fbc:geneProductRef fbc:geneProduct="G_KLMA_30089"/>
        </fbc:geneProductAssociation>
      </reaction>
      <reaction metaid="r_0387" id="r_0387" name="S-adenosyl-L-methionine:1,2-diacyl-sn-glycerol 3-amino-3-carboxypropyltransferase" reversible="false" fast="false" fbc:lowerFluxBound="FB15N0" fbc:upperFluxBound="FB20N1000">
        <notes>
          <body xmlns="http://www.w3.org/1999/xhtml">
            <p>SUBSYSTEM: Glycerophospholipid metabolism</p>
          </body>
        </notes>
        <annotation xmlns:sbml="http://www.sbml.org/sbml/level3/version1/core">
          <rdf:RDF xmlns:rdf="http://www.w3.org/1999/02/22-rdf-syntax-ns#" xmlns:dcterms="http://purl.org/dc/terms/" xmlns:vCard="http://www.w3.org/2001/vcard-rdf/3.0#" xmlns:vCard4="http://www.w3.org/2006/vcard/ns#" xmlns:bqbiol="http://biomodels.net/biology-qualifiers/" xmlns:bqmodel="http://biomodels.net/model-qualifiers/">
            <rdf:Description rdf:about="#r_0387">
              <bqbiol:is>
                <rdf:Bag>
                  <rdf:li rdf:resource="http://identifiers.org/kegg.reaction/R09072"/>
                </rdf:Bag>
              </bqbiol:is>
            </rdf:Description>
          </rdf:RDF>
        </annotation>
        <listOfReactants>
          <speciesReference species="s_5165__91__c__93__" stoichiometry="1" constant="true"/>
          <speciesReference species="s_1416__91__c__93__" stoichiometry="1" constant="true"/>
        </listOfReactants>
        <listOfProducts>
          <speciesReference species="s_0303__91__c__93__" stoichiometry="1" constant="true"/>
          <speciesReference species="s_5688__91__c__93__" stoichiometry="1" constant="true"/>
          <speciesReference species="s_0794__91__c__93__" stoichiometry="2" constant="true"/>
        </listOfProducts>
        <fbc:geneProductAssociation>
          <fbc:geneProductRef fbc:geneProduct="G_KLMA_40266"/>
        </fbc:geneProductAssociation>
      </reaction>
      <reaction metaid="r_0388" id="r_0388" name="S-adenosylmethionine:diacylglycerylhomoserine N-methyltransferase (diacylglyceryl-N,N,N-trimethylhomoserine-forming)" reversible="false" fast="false" fbc:lowerFluxBound="FB15N0" fbc:upperFluxBound="FB20N1000">
        <notes>
          <body xmlns="http://www.w3.org/1999/xhtml">
            <p>SUBSYSTEM: Glycerophospholipid metabolism</p>
          </body>
        </notes>
        <annotation xmlns:sbml="http://www.sbml.org/sbml/level3/version1/core">
          <rdf:RDF xmlns:rdf="http://www.w3.org/1999/02/22-rdf-syntax-ns#" xmlns:dcterms="http://purl.org/dc/terms/" xmlns:vCard="http://www.w3.org/2001/vcard-rdf/3.0#" xmlns:vCard4="http://www.w3.org/2006/vcard/ns#" xmlns:bqbiol="http://biomodels.net/biology-qualifiers/" xmlns:bqmodel="http://biomodels.net/model-qualifiers/">
            <rdf:Description rdf:about="#r_0388">
              <bqbiol:is>
                <rdf:Bag>
                  <rdf:li rdf:resource="http://identifiers.org/kegg.reaction/R09073"/>
                </rdf:Bag>
              </bqbiol:is>
            </rdf:Description>
          </rdf:RDF>
        </annotation>
        <listOfReactants>
          <speciesReference species="s_5688__91__c__93__" stoichiometry="1" constant="true"/>
          <speciesReference species="s_1416__91__c__93__" stoichiometry="3" constant="true"/>
        </listOfReactants>
        <listOfProducts>
          <speciesReference species="s_5689__91__c__93__" stoichiometry="1" constant="true"/>
          <speciesReference species="s_0794__91__c__93__" stoichiometry="3" constant="true"/>
          <speciesReference species="s_1413__91__c__93__" stoichiometry="3" constant="true"/>
        </listOfProducts>
        <fbc:geneProductAssociation>
          <fbc:geneProductRef fbc:geneProduct="G_KLMA_40266"/>
        </fbc:geneProductAssociation>
      </reaction>
      <reaction metaid="r_0389" id="r_0389" name="1,2-diacyl-sn-glycerol[c]+CTP[c]&lt;=&gt;CDP[c]+phosphatidate[c]" reversible="true" fast="false" fbc:lowerFluxBound="FB1N1000" fbc:upperFluxBound="FB20N1000">
        <notes>
          <body xmlns="http://www.w3.org/1999/xhtml">
            <p>SUBSYSTEM: Glycerophospholipid metabolism</p>
          </body>
        </notes>
        <annotation xmlns:sbml="http://www.sbml.org/sbml/level3/version1/core">
          <rdf:RDF xmlns:rdf="http://www.w3.org/1999/02/22-rdf-syntax-ns#" xmlns:dcterms="http://purl.org/dc/terms/" xmlns:vCard="http://www.w3.org/2001/vcard-rdf/3.0#" xmlns:vCard4="http://www.w3.org/2006/vcard/ns#" xmlns:bqbiol="http://biomodels.net/biology-qualifiers/" xmlns:bqmodel="http://biomodels.net/model-qualifiers/">
            <rdf:Description rdf:about="#r_0389">
              <bqbiol:is>
                <rdf:Bag>
                  <rdf:li rdf:resource="http://identifiers.org/kegg.reaction/R09944"/>
                </rdf:Bag>
              </bqbiol:is>
            </rdf:Description>
          </rdf:RDF>
        </annotation>
        <listOfReactants>
          <speciesReference species="s_5165__91__c__93__" stoichiometry="1" constant="true"/>
          <speciesReference species="s_0539__91__c__93__" stoichiometry="1" constant="true"/>
        </listOfReactants>
        <listOfProducts>
          <speciesReference species="s_0467__91__c__93__" stoichiometry="1" constant="true"/>
          <speciesReference species="s_0794__91__c__93__" stoichiometry="1" constant="true"/>
          <speciesReference species="s_5125__91__c__93__" stoichiometry="1" constant="true"/>
        </listOfProducts>
        <fbc:geneProductAssociation>
          <fbc:geneProductRef fbc:geneProduct="G_KLMA_20319"/>
        </fbc:geneProductAssociation>
      </reaction>
      <reaction metaid="r_0390" id="r_0390" name="CDPethanolamine:1-alkyl-2-acylglycerol ethanolaminephosphotransferase" reversible="true" fast="false" fbc:lowerFluxBound="FB1N1000" fbc:upperFluxBound="FB20N1000">
        <notes>
          <body xmlns="http://www.w3.org/1999/xhtml">
            <p>SUBSYSTEM: Ether lipid metabolism</p>
          </body>
        </notes>
        <annotation xmlns:sbml="http://www.sbml.org/sbml/level3/version1/core">
          <rdf:RDF xmlns:rdf="http://www.w3.org/1999/02/22-rdf-syntax-ns#" xmlns:dcterms="http://purl.org/dc/terms/" xmlns:vCard="http://www.w3.org/2001/vcard-rdf/3.0#" xmlns:vCard4="http://www.w3.org/2006/vcard/ns#" xmlns:bqbiol="http://biomodels.net/biology-qualifiers/" xmlns:bqmodel="http://biomodels.net/model-qualifiers/">
            <rdf:Description rdf:about="#r_0390">
              <bqbiol:is>
                <rdf:Bag>
                  <rdf:li rdf:resource="http://identifiers.org/ec-code/2.7.8.1"/>
                  <rdf:li rdf:resource="http://identifiers.org/kegg.reaction/R06364"/>
                </rdf:Bag>
              </bqbiol:is>
            </rdf:Description>
          </rdf:RDF>
        </annotation>
        <listOfReactants>
          <speciesReference species="s_5303__91__c__93__" stoichiometry="1" constant="true"/>
          <speciesReference species="s_0474__91__c__93__" stoichiometry="1" constant="true"/>
        </listOfReactants>
        <listOfProducts>
          <speciesReference species="s_5361__91__c__93__" stoichiometry="1" constant="true"/>
          <speciesReference species="s_0526__91__c__93__" stoichiometry="1" constant="true"/>
          <speciesReference species="s_0794__91__c__93__" stoichiometry="2" constant="true"/>
        </listOfProducts>
        <fbc:geneProductAssociation>
          <fbc:geneProductRef fbc:geneProduct="G_KLMA_60263"/>
        </fbc:geneProductAssociation>
      </reaction>
      <reaction metaid="r_0391" id="r_0391" name="CMP[c]+O-1-alk-1-enyl-2-acyl-sn-glycero-3-phosphoethanolamine[c]&lt;=&gt;1-alkenyl-2-acylglycerol[c]+CDP-ethanolamine[c]" reversible="true" fast="false" fbc:lowerFluxBound="FB1N1000" fbc:upperFluxBound="FB20N1000">
        <notes>
          <body xmlns="http://www.w3.org/1999/xhtml">
            <p>SUBSYSTEM: Ether lipid metabolism</p>
          </body>
        </notes>
        <annotation xmlns:sbml="http://www.sbml.org/sbml/level3/version1/core">
          <rdf:RDF xmlns:rdf="http://www.w3.org/1999/02/22-rdf-syntax-ns#" xmlns:dcterms="http://purl.org/dc/terms/" xmlns:vCard="http://www.w3.org/2001/vcard-rdf/3.0#" xmlns:vCard4="http://www.w3.org/2006/vcard/ns#" xmlns:bqbiol="http://biomodels.net/biology-qualifiers/" xmlns:bqmodel="http://biomodels.net/model-qualifiers/">
            <rdf:Description rdf:about="#r_0391">
              <bqbiol:is>
                <rdf:Bag>
                  <rdf:li rdf:resource="http://identifiers.org/ec-code/2.7.8.1"/>
                  <rdf:li rdf:resource="http://identifiers.org/kegg.reaction/R07384"/>
                </rdf:Bag>
              </bqbiol:is>
            </rdf:Description>
          </rdf:RDF>
        </annotation>
        <listOfReactants>
          <speciesReference species="s_0526__91__c__93__" stoichiometry="1" constant="true"/>
          <speciesReference species="s_0794__91__c__93__" stoichiometry="2" constant="true"/>
          <speciesReference species="s_5380__91__c__93__" stoichiometry="1" constant="true"/>
        </listOfReactants>
        <listOfProducts>
          <speciesReference species="s_5319__91__c__93__" stoichiometry="1" constant="true"/>
          <speciesReference species="s_0474__91__c__93__" stoichiometry="1" constant="true"/>
        </listOfProducts>
        <fbc:geneProductAssociation>
          <fbc:geneProductRef fbc:geneProduct="G_KLMA_60263"/>
        </fbc:geneProductAssociation>
      </reaction>
      <reaction metaid="r_0392" id="r_0392" name="dihydroceramide[m]+2 ferrocytochrome b5[m]+2 H+[m]+oxygen[m]&lt;=&gt;2 ferricytochrome b5[m]+2 H2O[m]+N-acylsphingosine[m]" reversible="true" fast="false" fbc:lowerFluxBound="FB1N1000" fbc:upperFluxBound="FB20N1000">
        <notes>
          <body xmlns="http://www.w3.org/1999/xhtml">
            <p>SUBSYSTEM: Sphingolipid metabolism</p>
          </body>
        </notes>
        <annotation xmlns:sbml="http://www.sbml.org/sbml/level3/version1/core">
          <rdf:RDF xmlns:rdf="http://www.w3.org/1999/02/22-rdf-syntax-ns#" xmlns:dcterms="http://purl.org/dc/terms/" xmlns:vCard="http://www.w3.org/2001/vcard-rdf/3.0#" xmlns:vCard4="http://www.w3.org/2006/vcard/ns#" xmlns:bqbiol="http://biomodels.net/biology-qualifiers/" xmlns:bqmodel="http://biomodels.net/model-qualifiers/">
            <rdf:Description rdf:about="#r_0392">
              <bqbiol:is>
                <rdf:Bag>
                  <rdf:li rdf:resource="http://identifiers.org/ec-code/1.14.-.-"/>
                  <rdf:li rdf:resource="http://identifiers.org/kegg.reaction/R06519"/>
                </rdf:Bag>
              </bqbiol:is>
            </rdf:Description>
          </rdf:RDF>
        </annotation>
        <listOfReactants>
          <speciesReference species="s_5594__91__m__93__" stoichiometry="1" constant="true"/>
          <speciesReference species="s_5200__91__m__93__" stoichiometry="2" constant="true"/>
          <speciesReference species="s_0799__91__m__93__" stoichiometry="2" constant="true"/>
          <speciesReference species="s_1278__91__m__93__" stoichiometry="1" constant="true"/>
        </listOfReactants>
        <listOfProducts>
          <speciesReference species="s_5199__91__m__93__" stoichiometry="2" constant="true"/>
          <speciesReference species="s_0807__91__m__93__" stoichiometry="2" constant="true"/>
          <speciesReference species="s_5062__91__m__93__" stoichiometry="1" constant="true"/>
        </listOfProducts>
        <fbc:geneProductAssociation>
          <fbc:geneProductRef fbc:geneProduct="G_KLMA_40111"/>
        </fbc:geneProductAssociation>
      </reaction>
      <reaction metaid="r_0393" id="r_0393" name="Palmitoyl-CoA:L-serine C-palmitoyltransferase (decarboxylating)" reversible="false" fast="false" fbc:lowerFluxBound="FB15N0" fbc:upperFluxBound="FB20N1000">
        <notes>
          <body xmlns="http://www.w3.org/1999/xhtml">
            <p>SUBSYSTEM: Sphingolipid metabolism</p>
          </body>
        </notes>
        <annotation xmlns:sbml="http://www.sbml.org/sbml/level3/version1/core">
          <rdf:RDF xmlns:rdf="http://www.w3.org/1999/02/22-rdf-syntax-ns#" xmlns:dcterms="http://purl.org/dc/terms/" xmlns:vCard="http://www.w3.org/2001/vcard-rdf/3.0#" xmlns:vCard4="http://www.w3.org/2006/vcard/ns#" xmlns:bqbiol="http://biomodels.net/biology-qualifiers/" xmlns:bqmodel="http://biomodels.net/model-qualifiers/">
            <rdf:Description rdf:about="#r_0393">
              <bqbiol:is>
                <rdf:Bag>
                  <rdf:li rdf:resource="http://identifiers.org/ec-code/2.3.1.50"/>
                  <rdf:li rdf:resource="http://identifiers.org/kegg.reaction/R01281"/>
                </rdf:Bag>
              </bqbiol:is>
            </rdf:Description>
          </rdf:RDF>
        </annotation>
        <listOfReactants>
          <speciesReference species="s_1039__91__c__93__" stoichiometry="1" constant="true"/>
          <speciesReference species="s_1302__91__c__93__" stoichiometry="1" constant="true"/>
        </listOfReactants>
        <listOfProducts>
          <speciesReference species="s_5289__91__c__93__" stoichiometry="1" constant="true"/>
          <speciesReference species="s_0456__91__c__93__" stoichiometry="1" constant="true"/>
          <speciesReference species="s_0529__91__c__93__" stoichiometry="1" constant="true"/>
        </listOfProducts>
        <fbc:geneProductAssociation>
          <fbc:or>
            <fbc:geneProductRef fbc:geneProduct="G_KLMA_10498"/>
            <fbc:geneProductRef fbc:geneProduct="G_KLMA_10599"/>
          </fbc:or>
        </fbc:geneProductAssociation>
      </reaction>
      <reaction metaid="r_0394" id="r_0394" name="N-Acylsphingosine amidohydrolase" reversible="false" fast="false" fbc:lowerFluxBound="FB15N0" fbc:upperFluxBound="FB20N1000">
        <notes>
          <body xmlns="http://www.w3.org/1999/xhtml">
            <p>SUBSYSTEM: Sphingolipid metabolism</p>
          </body>
        </notes>
        <annotation xmlns:sbml="http://www.sbml.org/sbml/level3/version1/core">
          <rdf:RDF xmlns:rdf="http://www.w3.org/1999/02/22-rdf-syntax-ns#" xmlns:dcterms="http://purl.org/dc/terms/" xmlns:vCard="http://www.w3.org/2001/vcard-rdf/3.0#" xmlns:vCard4="http://www.w3.org/2006/vcard/ns#" xmlns:bqbiol="http://biomodels.net/biology-qualifiers/" xmlns:bqmodel="http://biomodels.net/model-qualifiers/">
            <rdf:Description rdf:about="#r_0394">
              <bqbiol:is>
                <rdf:Bag>
                  <rdf:li rdf:resource="http://identifiers.org/ec-code/3.5.1.23"/>
                  <rdf:li rdf:resource="http://identifiers.org/kegg.reaction/R01494"/>
                </rdf:Bag>
              </bqbiol:is>
            </rdf:Description>
          </rdf:RDF>
        </annotation>
        <listOfReactants>
          <speciesReference species="s_0803__91__c__93__" stoichiometry="1" constant="true"/>
          <speciesReference species="s_5061__91__c__93__" stoichiometry="1" constant="true"/>
        </listOfReactants>
        <listOfProducts>
          <speciesReference species="s_0694__91__c__93__" stoichiometry="1" constant="true"/>
          <speciesReference species="s_5100__91__c__93__" stoichiometry="1" constant="true"/>
        </listOfProducts>
        <fbc:geneProductAssociation>
          <fbc:geneProductRef fbc:geneProduct="G_KLMA_10782"/>
        </fbc:geneProductAssociation>
      </reaction>
      <reaction metaid="r_0395" id="r_0395" name="UDP-glucose:N-acylsphingosine D-glucosyltransferase" reversible="false" fast="false" fbc:lowerFluxBound="FB15N0" fbc:upperFluxBound="FB20N1000">
        <notes>
          <body xmlns="http://www.w3.org/1999/xhtml">
            <p>SUBSYSTEM: Sphingolipid metabolism</p>
          </body>
        </notes>
        <annotation xmlns:sbml="http://www.sbml.org/sbml/level3/version1/core">
          <rdf:RDF xmlns:rdf="http://www.w3.org/1999/02/22-rdf-syntax-ns#" xmlns:dcterms="http://purl.org/dc/terms/" xmlns:vCard="http://www.w3.org/2001/vcard-rdf/3.0#" xmlns:vCard4="http://www.w3.org/2006/vcard/ns#" xmlns:bqbiol="http://biomodels.net/biology-qualifiers/" xmlns:bqmodel="http://biomodels.net/model-qualifiers/">
            <rdf:Description rdf:about="#r_0395">
              <bqbiol:is>
                <rdf:Bag>
                  <rdf:li rdf:resource="http://identifiers.org/ec-code/2.4.1.80"/>
                  <rdf:li rdf:resource="http://identifiers.org/kegg.reaction/R01497"/>
                </rdf:Bag>
              </bqbiol:is>
            </rdf:Description>
          </rdf:RDF>
        </annotation>
        <listOfReactants>
          <speciesReference species="s_5061__91__c__93__" stoichiometry="1" constant="true"/>
          <speciesReference species="s_1543__91__c__93__" stoichiometry="1" constant="true"/>
        </listOfReactants>
        <listOfProducts>
          <speciesReference species="s_5219__91__c__93__" stoichiometry="1" constant="true"/>
          <speciesReference species="s_0794__91__c__93__" stoichiometry="1" constant="true"/>
          <speciesReference species="s_1538__91__c__93__" stoichiometry="1" constant="true"/>
        </listOfProducts>
        <fbc:geneProductAssociation>
          <fbc:geneProductRef fbc:geneProduct="G_KLMA_20600"/>
        </fbc:geneProductAssociation>
      </reaction>
      <reaction metaid="r_0396" id="r_0396" name="ATP:sphingosine 1-phosphotransferase;" reversible="false" fast="false" fbc:lowerFluxBound="FB15N0" fbc:upperFluxBound="FB20N1000">
        <notes>
          <body xmlns="http://www.w3.org/1999/xhtml">
            <p>SUBSYSTEM: Sphingolipid metabolism</p>
          </body>
        </notes>
        <annotation xmlns:sbml="http://www.sbml.org/sbml/level3/version1/core">
          <rdf:RDF xmlns:rdf="http://www.w3.org/1999/02/22-rdf-syntax-ns#" xmlns:dcterms="http://purl.org/dc/terms/" xmlns:vCard="http://www.w3.org/2001/vcard-rdf/3.0#" xmlns:vCard4="http://www.w3.org/2006/vcard/ns#" xmlns:bqbiol="http://biomodels.net/biology-qualifiers/" xmlns:bqmodel="http://biomodels.net/model-qualifiers/">
            <rdf:Description rdf:about="#r_0396">
              <bqbiol:is>
                <rdf:Bag>
                  <rdf:li rdf:resource="http://identifiers.org/ec-code/2.7.1.91"/>
                  <rdf:li rdf:resource="http://identifiers.org/kegg.reaction/R01926"/>
                </rdf:Bag>
              </bqbiol:is>
            </rdf:Description>
          </rdf:RDF>
        </annotation>
        <listOfReactants>
          <speciesReference species="s_0434__91__c__93__" stoichiometry="1" constant="true"/>
          <speciesReference species="s_5100__91__c__93__" stoichiometry="1" constant="true"/>
        </listOfReactants>
        <listOfProducts>
          <speciesReference species="s_0394__91__c__93__" stoichiometry="1" constant="true"/>
          <speciesReference species="s_0794__91__c__93__" stoichiometry="1" constant="true"/>
          <speciesReference species="s_5551__91__c__93__" stoichiometry="1" constant="true"/>
        </listOfProducts>
        <fbc:geneProductAssociation>
          <fbc:geneProductRef fbc:geneProduct="G_KLMA_40194"/>
        </fbc:geneProductAssociation>
      </reaction>
      <reaction metaid="r_0397" id="r_0397" name="ATP:sphinganine 1-phosphotransferase" reversible="false" fast="false" fbc:lowerFluxBound="FB15N0" fbc:upperFluxBound="FB20N1000">
        <notes>
          <body xmlns="http://www.w3.org/1999/xhtml">
            <p>SUBSYSTEM: Sphingolipid metabolism</p>
          </body>
        </notes>
        <annotation xmlns:sbml="http://www.sbml.org/sbml/level3/version1/core">
          <rdf:RDF xmlns:rdf="http://www.w3.org/1999/02/22-rdf-syntax-ns#" xmlns:dcterms="http://purl.org/dc/terms/" xmlns:vCard="http://www.w3.org/2001/vcard-rdf/3.0#" xmlns:vCard4="http://www.w3.org/2006/vcard/ns#" xmlns:bqbiol="http://biomodels.net/biology-qualifiers/" xmlns:bqmodel="http://biomodels.net/model-qualifiers/">
            <rdf:Description rdf:about="#r_0397">
              <bqbiol:is>
                <rdf:Bag>
                  <rdf:li rdf:resource="http://identifiers.org/ec-code/2.7.1.91"/>
                  <rdf:li rdf:resource="http://identifiers.org/kegg.reaction/R02976"/>
                </rdf:Bag>
              </bqbiol:is>
            </rdf:Description>
          </rdf:RDF>
        </annotation>
        <listOfReactants>
          <speciesReference species="s_0434__91__c__93__" stoichiometry="1" constant="true"/>
          <speciesReference species="s_5186__91__c__93__" stoichiometry="1" constant="true"/>
        </listOfReactants>
        <listOfProducts>
          <speciesReference species="s_0394__91__c__93__" stoichiometry="1" constant="true"/>
          <speciesReference species="s_0794__91__c__93__" stoichiometry="1" constant="true"/>
          <speciesReference species="s_5211__91__c__93__" stoichiometry="1" constant="true"/>
        </listOfProducts>
        <fbc:geneProductAssociation>
          <fbc:geneProductRef fbc:geneProduct="G_KLMA_40194"/>
        </fbc:geneProductAssociation>
      </reaction>
      <reaction metaid="r_0398" id="r_0398" name="Sphinganine:NADP+ 3-oxidoreductase" reversible="false" fast="false" fbc:lowerFluxBound="FB15N0" fbc:upperFluxBound="FB20N1000">
        <notes>
          <body xmlns="http://www.w3.org/1999/xhtml">
            <p>SUBSYSTEM: Sphingolipid metabolism</p>
          </body>
        </notes>
        <annotation xmlns:sbml="http://www.sbml.org/sbml/level3/version1/core">
          <rdf:RDF xmlns:rdf="http://www.w3.org/1999/02/22-rdf-syntax-ns#" xmlns:dcterms="http://purl.org/dc/terms/" xmlns:vCard="http://www.w3.org/2001/vcard-rdf/3.0#" xmlns:vCard4="http://www.w3.org/2006/vcard/ns#" xmlns:bqbiol="http://biomodels.net/biology-qualifiers/" xmlns:bqmodel="http://biomodels.net/model-qualifiers/">
            <rdf:Description rdf:about="#r_0398">
              <bqbiol:is>
                <rdf:Bag>
                  <rdf:li rdf:resource="http://identifiers.org/ec-code/1.1.1.102"/>
                  <rdf:li rdf:resource="http://identifiers.org/kegg.reaction/R02978"/>
                </rdf:Bag>
              </bqbiol:is>
            </rdf:Description>
          </rdf:RDF>
        </annotation>
        <listOfReactants>
          <speciesReference species="s_5289__91__c__93__" stoichiometry="1" constant="true"/>
          <speciesReference species="s_0794__91__c__93__" stoichiometry="1" constant="true"/>
          <speciesReference species="s_1212__91__c__93__" stoichiometry="1" constant="true"/>
        </listOfReactants>
        <listOfProducts>
          <speciesReference species="s_1207__91__c__93__" stoichiometry="1" constant="true"/>
          <speciesReference species="s_5186__91__c__93__" stoichiometry="1" constant="true"/>
        </listOfProducts>
        <fbc:geneProductAssociation>
          <fbc:geneProductRef fbc:geneProduct="G_KLMA_50073"/>
        </fbc:geneProductAssociation>
      </reaction>
      <reaction metaid="r_0399" id="r_0399" name="beta-D-Galactosyl-1,4-beta-D-glucosylceramide galactohydrolase" reversible="false" fast="false" fbc:lowerFluxBound="FB15N0" fbc:upperFluxBound="FB20N1000">
        <notes>
          <body xmlns="http://www.w3.org/1999/xhtml">
            <p>SUBSYSTEM: Sphingolipid metabolism</p>
          </body>
        </notes>
        <annotation xmlns:sbml="http://www.sbml.org/sbml/level3/version1/core">
          <rdf:RDF xmlns:rdf="http://www.w3.org/1999/02/22-rdf-syntax-ns#" xmlns:dcterms="http://purl.org/dc/terms/" xmlns:vCard="http://www.w3.org/2001/vcard-rdf/3.0#" xmlns:vCard4="http://www.w3.org/2006/vcard/ns#" xmlns:bqbiol="http://biomodels.net/biology-qualifiers/" xmlns:bqmodel="http://biomodels.net/model-qualifiers/">
            <rdf:Description rdf:about="#r_0399">
              <bqbiol:is>
                <rdf:Bag>
                  <rdf:li rdf:resource="http://identifiers.org/ec-code/3.2.1.23"/>
                  <rdf:li rdf:resource="http://identifiers.org/kegg.reaction/R03355"/>
                </rdf:Bag>
              </bqbiol:is>
            </rdf:Description>
          </rdf:RDF>
        </annotation>
        <listOfReactants>
          <speciesReference species="s_5237__91__c__93__" stoichiometry="1" constant="true"/>
          <speciesReference species="s_0803__91__c__93__" stoichiometry="1" constant="true"/>
        </listOfReactants>
        <listOfProducts>
          <speciesReference species="s_5219__91__c__93__" stoichiometry="1" constant="true"/>
          <speciesReference species="s_0558__91__c__93__" stoichiometry="1" constant="true"/>
        </listOfProducts>
        <fbc:geneProductAssociation>
          <fbc:geneProductRef fbc:geneProduct="G_KLMA_30009"/>
        </fbc:geneProductAssociation>
      </reaction>
      <reaction metaid="r_0400" id="r_0400" name="Sulfatide sulfohydrolase;" reversible="false" fast="false" fbc:lowerFluxBound="FB15N0" fbc:upperFluxBound="FB20N1000">
        <notes>
          <body xmlns="http://www.w3.org/1999/xhtml">
            <p>SUBSYSTEM: Sphingolipid metabolism</p>
          </body>
        </notes>
        <annotation xmlns:sbml="http://www.sbml.org/sbml/level3/version1/core">
          <rdf:RDF xmlns:rdf="http://www.w3.org/1999/02/22-rdf-syntax-ns#" xmlns:dcterms="http://purl.org/dc/terms/" xmlns:vCard="http://www.w3.org/2001/vcard-rdf/3.0#" xmlns:vCard4="http://www.w3.org/2006/vcard/ns#" xmlns:bqbiol="http://biomodels.net/biology-qualifiers/" xmlns:bqmodel="http://biomodels.net/model-qualifiers/">
            <rdf:Description rdf:about="#r_0400">
              <bqbiol:is>
                <rdf:Bag>
                  <rdf:li rdf:resource="http://identifiers.org/ec-code/3.1.6.1"/>
                  <rdf:li rdf:resource="http://identifiers.org/ec-code/3.1.6.8"/>
                  <rdf:li rdf:resource="http://identifiers.org/kegg.reaction/R04856"/>
                </rdf:Bag>
              </bqbiol:is>
            </rdf:Description>
          </rdf:RDF>
        </annotation>
        <listOfReactants>
          <speciesReference species="s_0803__91__c__93__" stoichiometry="1" constant="true"/>
          <speciesReference species="s_5552__91__c__93__" stoichiometry="1" constant="true"/>
        </listOfReactants>
        <listOfProducts>
          <speciesReference species="s_5286__91__c__93__" stoichiometry="1" constant="true"/>
          <speciesReference species="s_0794__91__c__93__" stoichiometry="1" constant="true"/>
          <speciesReference species="s_1467__91__c__93__" stoichiometry="1" constant="true"/>
        </listOfProducts>
        <fbc:geneProductAssociation>
          <fbc:or>
            <fbc:geneProductRef fbc:geneProduct="G_KLMA_60006"/>
            <fbc:geneProductRef fbc:geneProduct="G_KLMA_80180"/>
          </fbc:or>
        </fbc:geneProductAssociation>
      </reaction>
      <reaction metaid="r_0401" id="r_0401" name="sphingosine-1-phosphate palmitaldehyde-lyase (phosphoethanolamine-forming)" reversible="false" fast="false" fbc:lowerFluxBound="FB15N0" fbc:upperFluxBound="FB20N1000">
        <notes>
          <body xmlns="http://www.w3.org/1999/xhtml">
            <p>SUBSYSTEM: Sphingolipid metabolism</p>
          </body>
        </notes>
        <annotation xmlns:sbml="http://www.sbml.org/sbml/level3/version1/core">
          <rdf:RDF xmlns:rdf="http://www.w3.org/1999/02/22-rdf-syntax-ns#" xmlns:dcterms="http://purl.org/dc/terms/" xmlns:vCard="http://www.w3.org/2001/vcard-rdf/3.0#" xmlns:vCard4="http://www.w3.org/2006/vcard/ns#" xmlns:bqbiol="http://biomodels.net/biology-qualifiers/" xmlns:bqmodel="http://biomodels.net/model-qualifiers/">
            <rdf:Description rdf:about="#r_0401">
              <bqbiol:is>
                <rdf:Bag>
                  <rdf:li rdf:resource="http://identifiers.org/ec-code/4.1.2.27"/>
                  <rdf:li rdf:resource="http://identifiers.org/ec-code/4.1.2.-"/>
                  <rdf:li rdf:resource="http://identifiers.org/kegg.reaction/R06516"/>
                </rdf:Bag>
              </bqbiol:is>
            </rdf:Description>
          </rdf:RDF>
        </annotation>
        <listOfReactants>
          <speciesReference species="s_0794__91__c__93__" stoichiometry="1" constant="true"/>
          <speciesReference species="s_5551__91__c__93__" stoichiometry="1" constant="true"/>
        </listOfReactants>
        <listOfProducts>
          <speciesReference species="s_5550__91__c__93__" stoichiometry="1" constant="true"/>
          <speciesReference species="s_1239__91__c__93__" stoichiometry="1" constant="true"/>
        </listOfProducts>
        <fbc:geneProductAssociation>
          <fbc:geneProductRef fbc:geneProduct="G_KLMA_30426"/>
        </fbc:geneProductAssociation>
      </reaction>
      <reaction metaid="r_0402" id="r_0402" name="acyl-CoA:sphingosine N-acyltransferase" reversible="false" fast="false" fbc:lowerFluxBound="FB15N0" fbc:upperFluxBound="FB20N1000">
        <notes>
          <body xmlns="http://www.w3.org/1999/xhtml">
            <p>SUBSYSTEM: Sphingolipid metabolism</p>
          </body>
        </notes>
        <annotation xmlns:sbml="http://www.sbml.org/sbml/level3/version1/core">
          <rdf:RDF xmlns:rdf="http://www.w3.org/1999/02/22-rdf-syntax-ns#" xmlns:dcterms="http://purl.org/dc/terms/" xmlns:vCard="http://www.w3.org/2001/vcard-rdf/3.0#" xmlns:vCard4="http://www.w3.org/2006/vcard/ns#" xmlns:bqbiol="http://biomodels.net/biology-qualifiers/" xmlns:bqmodel="http://biomodels.net/model-qualifiers/">
            <rdf:Description rdf:about="#r_0402">
              <bqbiol:is>
                <rdf:Bag>
                  <rdf:li rdf:resource="http://identifiers.org/ec-code/2.3.1.24"/>
                  <rdf:li rdf:resource="http://identifiers.org/kegg.reaction/R06517"/>
                </rdf:Bag>
              </bqbiol:is>
            </rdf:Description>
          </rdf:RDF>
        </annotation>
        <listOfReactants>
          <speciesReference species="s_5011__91__c__93__" stoichiometry="1" constant="true"/>
          <speciesReference species="s_5186__91__c__93__" stoichiometry="1" constant="true"/>
        </listOfReactants>
        <listOfProducts>
          <speciesReference species="s_0529__91__c__93__" stoichiometry="1" constant="true"/>
          <speciesReference species="s_5593__91__c__93__" stoichiometry="1" constant="true"/>
        </listOfProducts>
        <fbc:geneProductAssociation>
          <fbc:or>
            <fbc:geneProductRef fbc:geneProduct="G_KLMA_30063"/>
            <fbc:geneProductRef fbc:geneProduct="G_KLMA_80123"/>
          </fbc:or>
        </fbc:geneProductAssociation>
      </reaction>
      <reaction metaid="r_0403" id="r_0403" name="N-acylsphingosine amidohydrolase" reversible="false" fast="false" fbc:lowerFluxBound="FB15N0" fbc:upperFluxBound="FB20N1000">
        <notes>
          <body xmlns="http://www.w3.org/1999/xhtml">
            <p>SUBSYSTEM: Sphingolipid metabolism</p>
          </body>
        </notes>
        <annotation xmlns:sbml="http://www.sbml.org/sbml/level3/version1/core">
          <rdf:RDF xmlns:rdf="http://www.w3.org/1999/02/22-rdf-syntax-ns#" xmlns:dcterms="http://purl.org/dc/terms/" xmlns:vCard="http://www.w3.org/2001/vcard-rdf/3.0#" xmlns:vCard4="http://www.w3.org/2006/vcard/ns#" xmlns:bqbiol="http://biomodels.net/biology-qualifiers/" xmlns:bqmodel="http://biomodels.net/model-qualifiers/">
            <rdf:Description rdf:about="#r_0403">
              <bqbiol:is>
                <rdf:Bag>
                  <rdf:li rdf:resource="http://identifiers.org/ec-code/3.5.1.23"/>
                  <rdf:li rdf:resource="http://identifiers.org/kegg.reaction/R06518"/>
                </rdf:Bag>
              </bqbiol:is>
            </rdf:Description>
          </rdf:RDF>
        </annotation>
        <listOfReactants>
          <speciesReference species="s_5593__91__c__93__" stoichiometry="1" constant="true"/>
          <speciesReference species="s_0803__91__c__93__" stoichiometry="1" constant="true"/>
        </listOfReactants>
        <listOfProducts>
          <speciesReference species="s_0694__91__c__93__" stoichiometry="1" constant="true"/>
          <speciesReference species="s_5186__91__c__93__" stoichiometry="1" constant="true"/>
        </listOfProducts>
        <fbc:geneProductAssociation>
          <fbc:geneProductRef fbc:geneProduct="G_KLMA_10782"/>
        </fbc:geneProductAssociation>
      </reaction>
      <reaction metaid="r_0404" id="r_0404" name="3-sn-phosphatidate phosphohydrolase" reversible="false" fast="false" fbc:lowerFluxBound="FB15N0" fbc:upperFluxBound="FB20N1000">
        <notes>
          <body xmlns="http://www.w3.org/1999/xhtml">
            <p>SUBSYSTEM: Sphingolipid metabolism</p>
          </body>
        </notes>
        <annotation xmlns:sbml="http://www.sbml.org/sbml/level3/version1/core">
          <rdf:RDF xmlns:rdf="http://www.w3.org/1999/02/22-rdf-syntax-ns#" xmlns:dcterms="http://purl.org/dc/terms/" xmlns:vCard="http://www.w3.org/2001/vcard-rdf/3.0#" xmlns:vCard4="http://www.w3.org/2006/vcard/ns#" xmlns:bqbiol="http://biomodels.net/biology-qualifiers/" xmlns:bqmodel="http://biomodels.net/model-qualifiers/">
            <rdf:Description rdf:about="#r_0404">
              <bqbiol:is>
                <rdf:Bag>
                  <rdf:li rdf:resource="http://identifiers.org/ec-code/3.1.3.4"/>
                  <rdf:li rdf:resource="http://identifiers.org/ec-code/3.1.3.-"/>
                  <rdf:li rdf:resource="http://identifiers.org/kegg.reaction/R06520"/>
                </rdf:Bag>
              </bqbiol:is>
            </rdf:Description>
          </rdf:RDF>
        </annotation>
        <listOfReactants>
          <speciesReference species="s_0803__91__c__93__" stoichiometry="1" constant="true"/>
          <speciesReference species="s_5211__91__c__93__" stoichiometry="1" constant="true"/>
        </listOfReactants>
        <listOfProducts>
          <speciesReference species="s_1322__91__c__93__" stoichiometry="1" constant="true"/>
          <speciesReference species="s_5186__91__c__93__" stoichiometry="1" constant="true"/>
        </listOfProducts>
        <fbc:geneProductAssociation>
          <fbc:or>
            <fbc:geneProductRef fbc:geneProduct="G_KLMA_30412"/>
            <fbc:geneProductRef fbc:geneProduct="G_KLMA_10342"/>
            <fbc:geneProductRef fbc:geneProduct="G_KLMA_10078"/>
            <fbc:geneProductRef fbc:geneProduct="G_KLMA_20679"/>
          </fbc:or>
        </fbc:geneProductAssociation>
      </reaction>
      <reaction metaid="r_0405" id="r_0405" name="3-sn-phosphatidate phosphohydrolase" reversible="false" fast="false" fbc:lowerFluxBound="FB15N0" fbc:upperFluxBound="FB20N1000">
        <notes>
          <body xmlns="http://www.w3.org/1999/xhtml">
            <p>SUBSYSTEM: Sphingolipid metabolism</p>
          </body>
        </notes>
        <annotation xmlns:sbml="http://www.sbml.org/sbml/level3/version1/core">
          <rdf:RDF xmlns:rdf="http://www.w3.org/1999/02/22-rdf-syntax-ns#" xmlns:dcterms="http://purl.org/dc/terms/" xmlns:vCard="http://www.w3.org/2001/vcard-rdf/3.0#" xmlns:vCard4="http://www.w3.org/2006/vcard/ns#" xmlns:bqbiol="http://biomodels.net/biology-qualifiers/" xmlns:bqmodel="http://biomodels.net/model-qualifiers/">
            <rdf:Description rdf:about="#r_0405">
              <bqbiol:is>
                <rdf:Bag>
                  <rdf:li rdf:resource="http://identifiers.org/ec-code/3.1.3.4"/>
                  <rdf:li rdf:resource="http://identifiers.org/ec-code/3.1.3.-"/>
                  <rdf:li rdf:resource="http://identifiers.org/kegg.reaction/R06521"/>
                </rdf:Bag>
              </bqbiol:is>
            </rdf:Description>
          </rdf:RDF>
        </annotation>
        <listOfReactants>
          <speciesReference species="s_0803__91__c__93__" stoichiometry="1" constant="true"/>
          <speciesReference species="s_5551__91__c__93__" stoichiometry="1" constant="true"/>
        </listOfReactants>
        <listOfProducts>
          <speciesReference species="s_1322__91__c__93__" stoichiometry="1" constant="true"/>
          <speciesReference species="s_5100__91__c__93__" stoichiometry="1" constant="true"/>
        </listOfProducts>
        <fbc:geneProductAssociation>
          <fbc:or>
            <fbc:geneProductRef fbc:geneProduct="G_KLMA_30412"/>
            <fbc:geneProductRef fbc:geneProduct="G_KLMA_10078"/>
            <fbc:geneProductRef fbc:geneProduct="G_KLMA_20679"/>
          </fbc:or>
        </fbc:geneProductAssociation>
      </reaction>
      <reaction metaid="r_0406" id="r_0406" name="3-sn-phosphatidate phosphohydrolase" reversible="false" fast="false" fbc:lowerFluxBound="FB15N0" fbc:upperFluxBound="FB20N1000">
        <notes>
          <body xmlns="http://www.w3.org/1999/xhtml">
            <p>SUBSYSTEM: Sphingolipid metabolism</p>
          </body>
        </notes>
        <annotation xmlns:sbml="http://www.sbml.org/sbml/level3/version1/core">
          <rdf:RDF xmlns:rdf="http://www.w3.org/1999/02/22-rdf-syntax-ns#" xmlns:dcterms="http://purl.org/dc/terms/" xmlns:vCard="http://www.w3.org/2001/vcard-rdf/3.0#" xmlns:vCard4="http://www.w3.org/2006/vcard/ns#" xmlns:bqbiol="http://biomodels.net/biology-qualifiers/" xmlns:bqmodel="http://biomodels.net/model-qualifiers/">
            <rdf:Description rdf:about="#r_0406">
              <bqbiol:is>
                <rdf:Bag>
                  <rdf:li rdf:resource="http://identifiers.org/ec-code/3.1.3.4"/>
                  <rdf:li rdf:resource="http://identifiers.org/ec-code/3.1.3.-"/>
                  <rdf:li rdf:resource="http://identifiers.org/kegg.reaction/R06522"/>
                </rdf:Bag>
              </bqbiol:is>
            </rdf:Description>
          </rdf:RDF>
        </annotation>
        <listOfReactants>
          <speciesReference species="s_5291__91__c__93__" stoichiometry="1" constant="true"/>
          <speciesReference species="s_0803__91__c__93__" stoichiometry="1" constant="true"/>
        </listOfReactants>
        <listOfProducts>
          <speciesReference species="s_5061__91__c__93__" stoichiometry="1" constant="true"/>
          <speciesReference species="s_1322__91__c__93__" stoichiometry="1" constant="true"/>
        </listOfProducts>
        <fbc:geneProductAssociation>
          <fbc:or>
            <fbc:geneProductRef fbc:geneProduct="G_KLMA_30412"/>
            <fbc:geneProductRef fbc:geneProduct="G_KLMA_10078"/>
            <fbc:geneProductRef fbc:geneProduct="G_KLMA_20679"/>
          </fbc:or>
        </fbc:geneProductAssociation>
      </reaction>
      <reaction metaid="r_0407" id="r_0407" name="Sphinganine, NADPH: oxygen oxidoreductase (4-hydroxylating)" reversible="false" fast="false" fbc:lowerFluxBound="FB15N0" fbc:upperFluxBound="FB20N1000">
        <notes>
          <body xmlns="http://www.w3.org/1999/xhtml">
            <p>SUBSYSTEM: Sphingolipid metabolism</p>
          </body>
        </notes>
        <annotation xmlns:sbml="http://www.sbml.org/sbml/level3/version1/core">
          <rdf:RDF xmlns:rdf="http://www.w3.org/1999/02/22-rdf-syntax-ns#" xmlns:dcterms="http://purl.org/dc/terms/" xmlns:vCard="http://www.w3.org/2001/vcard-rdf/3.0#" xmlns:vCard4="http://www.w3.org/2006/vcard/ns#" xmlns:bqbiol="http://biomodels.net/biology-qualifiers/" xmlns:bqmodel="http://biomodels.net/model-qualifiers/">
            <rdf:Description rdf:about="#r_0407">
              <bqbiol:is>
                <rdf:Bag>
                  <rdf:li rdf:resource="http://identifiers.org/kegg.reaction/R06525"/>
                </rdf:Bag>
              </bqbiol:is>
            </rdf:Description>
          </rdf:RDF>
        </annotation>
        <listOfReactants>
          <speciesReference species="s_0794__91__c__93__" stoichiometry="1" constant="true"/>
          <speciesReference species="s_1212__91__c__93__" stoichiometry="1" constant="true"/>
          <speciesReference species="s_1275__91__c__93__" stoichiometry="1" constant="true"/>
          <speciesReference species="s_5186__91__c__93__" stoichiometry="1" constant="true"/>
        </listOfReactants>
        <listOfProducts>
          <speciesReference species="s_0803__91__c__93__" stoichiometry="1" constant="true"/>
          <speciesReference species="s_1207__91__c__93__" stoichiometry="1" constant="true"/>
          <speciesReference species="s_5595__91__c__93__" stoichiometry="1" constant="true"/>
        </listOfProducts>
        <fbc:geneProductAssociation>
          <fbc:geneProductRef fbc:geneProduct="G_KLMA_30430"/>
        </fbc:geneProductAssociation>
      </reaction>
      <reaction metaid="r_0408" id="r_0408" name="Dihydroceramide, NADPH: oxygen oxidoreductase (4-hydroxylating)" reversible="false" fast="false" fbc:lowerFluxBound="FB15N0" fbc:upperFluxBound="FB20N1000">
        <notes>
          <body xmlns="http://www.w3.org/1999/xhtml">
            <p>SUBSYSTEM: Sphingolipid metabolism</p>
          </body>
        </notes>
        <annotation xmlns:sbml="http://www.sbml.org/sbml/level3/version1/core">
          <rdf:RDF xmlns:rdf="http://www.w3.org/1999/02/22-rdf-syntax-ns#" xmlns:dcterms="http://purl.org/dc/terms/" xmlns:vCard="http://www.w3.org/2001/vcard-rdf/3.0#" xmlns:vCard4="http://www.w3.org/2006/vcard/ns#" xmlns:bqbiol="http://biomodels.net/biology-qualifiers/" xmlns:bqmodel="http://biomodels.net/model-qualifiers/">
            <rdf:Description rdf:about="#r_0408">
              <bqbiol:is>
                <rdf:Bag>
                  <rdf:li rdf:resource="http://identifiers.org/kegg.reaction/R06526"/>
                </rdf:Bag>
              </bqbiol:is>
            </rdf:Description>
          </rdf:RDF>
        </annotation>
        <listOfReactants>
          <speciesReference species="s_5593__91__c__93__" stoichiometry="1" constant="true"/>
          <speciesReference species="s_0794__91__c__93__" stoichiometry="1" constant="true"/>
          <speciesReference species="s_1212__91__c__93__" stoichiometry="1" constant="true"/>
          <speciesReference species="s_1275__91__c__93__" stoichiometry="1" constant="true"/>
        </listOfReactants>
        <listOfProducts>
          <speciesReference species="s_0803__91__c__93__" stoichiometry="1" constant="true"/>
          <speciesReference species="s_1207__91__c__93__" stoichiometry="1" constant="true"/>
          <speciesReference species="s_5596__91__c__93__" stoichiometry="1" constant="true"/>
        </listOfProducts>
        <fbc:geneProductAssociation>
          <fbc:geneProductRef fbc:geneProduct="G_KLMA_30430"/>
        </fbc:geneProductAssociation>
      </reaction>
      <reaction metaid="r_0409" id="r_0409" name="Phytoceramide amidohydrolase" reversible="false" fast="false" fbc:lowerFluxBound="FB15N0" fbc:upperFluxBound="FB20N1000">
        <notes>
          <body xmlns="http://www.w3.org/1999/xhtml">
            <p>SUBSYSTEM: Sphingolipid metabolism</p>
          </body>
        </notes>
        <annotation xmlns:sbml="http://www.sbml.org/sbml/level3/version1/core">
          <rdf:RDF xmlns:rdf="http://www.w3.org/1999/02/22-rdf-syntax-ns#" xmlns:dcterms="http://purl.org/dc/terms/" xmlns:vCard="http://www.w3.org/2001/vcard-rdf/3.0#" xmlns:vCard4="http://www.w3.org/2006/vcard/ns#" xmlns:bqbiol="http://biomodels.net/biology-qualifiers/" xmlns:bqmodel="http://biomodels.net/model-qualifiers/">
            <rdf:Description rdf:about="#r_0409">
              <bqbiol:is>
                <rdf:Bag>
                  <rdf:li rdf:resource="http://identifiers.org/ec-code/3.5.1.23"/>
                  <rdf:li rdf:resource="http://identifiers.org/kegg.reaction/R06528"/>
                </rdf:Bag>
              </bqbiol:is>
            </rdf:Description>
          </rdf:RDF>
        </annotation>
        <listOfReactants>
          <speciesReference species="s_0803__91__c__93__" stoichiometry="1" constant="true"/>
          <speciesReference species="s_5596__91__c__93__" stoichiometry="1" constant="true"/>
        </listOfReactants>
        <listOfProducts>
          <speciesReference species="s_0694__91__c__93__" stoichiometry="1" constant="true"/>
          <speciesReference species="s_5595__91__c__93__" stoichiometry="1" constant="true"/>
        </listOfProducts>
        <fbc:geneProductAssociation>
          <fbc:geneProductRef fbc:geneProduct="G_KLMA_10782"/>
        </fbc:geneProductAssociation>
      </reaction>
      <reaction metaid="r_0410" id="r_0410" name="(5Z,13E)-(15S)-9alpha,11alpha,15-trihydroxyprosta-5,13-dienoate:NADP+ 9-oxidoreductase;" reversible="false" fast="false" fbc:lowerFluxBound="FB15N0" fbc:upperFluxBound="FB20N1000">
        <notes>
          <body xmlns="http://www.w3.org/1999/xhtml">
            <p>SUBSYSTEM: Arachidonic acid metabolism</p>
          </body>
        </notes>
        <annotation xmlns:sbml="http://www.sbml.org/sbml/level3/version1/core">
          <rdf:RDF xmlns:rdf="http://www.w3.org/1999/02/22-rdf-syntax-ns#" xmlns:dcterms="http://purl.org/dc/terms/" xmlns:vCard="http://www.w3.org/2001/vcard-rdf/3.0#" xmlns:vCard4="http://www.w3.org/2006/vcard/ns#" xmlns:bqbiol="http://biomodels.net/biology-qualifiers/" xmlns:bqmodel="http://biomodels.net/model-qualifiers/">
            <rdf:Description rdf:about="#r_0410">
              <bqbiol:is>
                <rdf:Bag>
                  <rdf:li rdf:resource="http://identifiers.org/ec-code/1.1.1.184"/>
                  <rdf:li rdf:resource="http://identifiers.org/ec-code/1.1.1.189"/>
                  <rdf:li rdf:resource="http://identifiers.org/kegg.reaction/R02581"/>
                </rdf:Bag>
              </bqbiol:is>
            </rdf:Description>
          </rdf:RDF>
        </annotation>
        <listOfReactants>
          <speciesReference species="s_1207__91__c__93__" stoichiometry="1" constant="true"/>
          <speciesReference species="s_5163__91__c__93__" stoichiometry="1" constant="true"/>
        </listOfReactants>
        <listOfProducts>
          <speciesReference species="s_0794__91__c__93__" stoichiometry="1" constant="true"/>
          <speciesReference species="s_1212__91__c__93__" stoichiometry="1" constant="true"/>
          <speciesReference species="s_5155__91__c__93__" stoichiometry="1" constant="true"/>
        </listOfProducts>
        <fbc:geneProductAssociation>
          <fbc:geneProductRef fbc:geneProduct="G_KLMA_10783"/>
        </fbc:geneProductAssociation>
      </reaction>
      <reaction metaid="r_0411" id="r_0411" name="(5Z,13E)-(15S)-9alpha,11alpha,15-trihydroxyprosta-5,13-dienoate:NADP+ 9-oxidoreductase;" reversible="false" fast="false" fbc:lowerFluxBound="FB15N0" fbc:upperFluxBound="FB20N1000">
        <notes>
          <body xmlns="http://www.w3.org/1999/xhtml">
            <p>SUBSYSTEM: Arachidonic acid metabolism</p>
          </body>
        </notes>
        <annotation xmlns:sbml="http://www.sbml.org/sbml/level3/version1/core">
          <rdf:RDF xmlns:rdf="http://www.w3.org/1999/02/22-rdf-syntax-ns#" xmlns:dcterms="http://purl.org/dc/terms/" xmlns:vCard="http://www.w3.org/2001/vcard-rdf/3.0#" xmlns:vCard4="http://www.w3.org/2006/vcard/ns#" xmlns:bqbiol="http://biomodels.net/biology-qualifiers/" xmlns:bqmodel="http://biomodels.net/model-qualifiers/">
            <rdf:Description rdf:about="#r_0411">
              <bqbiol:is>
                <rdf:Bag>
                  <rdf:li rdf:resource="http://identifiers.org/ec-code/1.1.1.184"/>
                  <rdf:li rdf:resource="http://identifiers.org/ec-code/1.1.1.189"/>
                  <rdf:li rdf:resource="http://identifiers.org/kegg.reaction/R02581"/>
                </rdf:Bag>
              </bqbiol:is>
            </rdf:Description>
          </rdf:RDF>
        </annotation>
        <listOfReactants>
          <speciesReference species="s_1210__91__m__93__" stoichiometry="1" constant="true"/>
          <speciesReference species="s_5164__91__m__93__" stoichiometry="1" constant="true"/>
        </listOfReactants>
        <listOfProducts>
          <speciesReference species="s_0799__91__m__93__" stoichiometry="1" constant="true"/>
          <speciesReference species="s_1214__91__m__93__" stoichiometry="1" constant="true"/>
          <speciesReference species="s_5156__91__m__93__" stoichiometry="1" constant="true"/>
        </listOfProducts>
        <fbc:geneProductAssociation>
          <fbc:geneProductRef fbc:geneProduct="G_KLMA_10783"/>
        </fbc:geneProductAssociation>
      </reaction>
      <reaction metaid="r_0412" id="r_0412" name="(7E,9E,11Z,14Z)-(5S,6S)-5,6-Epoxyicosa-7,9,11,14-tetraenoate hydrolase" reversible="true" fast="false" fbc:lowerFluxBound="FB1N1000" fbc:upperFluxBound="FB20N1000">
        <notes>
          <body xmlns="http://www.w3.org/1999/xhtml">
            <p>SUBSYSTEM: Arachidonic acid metabolism</p>
          </body>
        </notes>
        <annotation xmlns:sbml="http://www.sbml.org/sbml/level3/version1/core">
          <rdf:RDF xmlns:rdf="http://www.w3.org/1999/02/22-rdf-syntax-ns#" xmlns:dcterms="http://purl.org/dc/terms/" xmlns:vCard="http://www.w3.org/2001/vcard-rdf/3.0#" xmlns:vCard4="http://www.w3.org/2006/vcard/ns#" xmlns:bqbiol="http://biomodels.net/biology-qualifiers/" xmlns:bqmodel="http://biomodels.net/model-qualifiers/">
            <rdf:Description rdf:about="#r_0412">
              <bqbiol:is>
                <rdf:Bag>
                  <rdf:li rdf:resource="http://identifiers.org/ec-code/3.3.2.6"/>
                  <rdf:li rdf:resource="http://identifiers.org/kegg.reaction/R03057"/>
                </rdf:Bag>
              </bqbiol:is>
            </rdf:Description>
          </rdf:RDF>
        </annotation>
        <listOfReactants>
          <speciesReference species="s_0803__91__c__93__" stoichiometry="1" constant="true"/>
          <speciesReference species="s_1079__91__c__93__" stoichiometry="1" constant="true"/>
        </listOfReactants>
        <listOfProducts>
          <speciesReference species="s_1081__91__c__93__" stoichiometry="1" constant="true"/>
        </listOfProducts>
        <fbc:geneProductAssociation>
          <fbc:geneProductRef fbc:geneProduct="G_KLMA_80149"/>
        </fbc:geneProductAssociation>
      </reaction>
      <reaction metaid="r_0413" id="r_0413" name="(7E,9E,11Z,14Z)-(5S,6S)-5,6-Epoxyicosa-7,9,11,14-tetraenoate hydrolase" reversible="true" fast="false" fbc:lowerFluxBound="FB1N1000" fbc:upperFluxBound="FB20N1000">
        <notes>
          <body xmlns="http://www.w3.org/1999/xhtml">
            <p>SUBSYSTEM: Arachidonic acid metabolism</p>
          </body>
        </notes>
        <annotation xmlns:sbml="http://www.sbml.org/sbml/level3/version1/core">
          <rdf:RDF xmlns:rdf="http://www.w3.org/1999/02/22-rdf-syntax-ns#" xmlns:dcterms="http://purl.org/dc/terms/" xmlns:vCard="http://www.w3.org/2001/vcard-rdf/3.0#" xmlns:vCard4="http://www.w3.org/2006/vcard/ns#" xmlns:bqbiol="http://biomodels.net/biology-qualifiers/" xmlns:bqmodel="http://biomodels.net/model-qualifiers/">
            <rdf:Description rdf:about="#r_0413">
              <bqbiol:is>
                <rdf:Bag>
                  <rdf:li rdf:resource="http://identifiers.org/ec-code/3.3.2.6"/>
                  <rdf:li rdf:resource="http://identifiers.org/kegg.reaction/R03057"/>
                </rdf:Bag>
              </bqbiol:is>
            </rdf:Description>
          </rdf:RDF>
        </annotation>
        <listOfReactants>
          <speciesReference species="s_0807__91__m__93__" stoichiometry="1" constant="true"/>
          <speciesReference species="s_5195__91__m__93__" stoichiometry="1" constant="true"/>
        </listOfReactants>
        <listOfProducts>
          <speciesReference species="s_5264__91__m__93__" stoichiometry="1" constant="true"/>
        </listOfProducts>
        <fbc:geneProductAssociation>
          <fbc:geneProductRef fbc:geneProduct="G_KLMA_80149"/>
        </fbc:geneProductAssociation>
      </reaction>
      <reaction metaid="r_0414" id="r_0414" name="Glutathione: 15-HPETE oxidoreductase" reversible="false" fast="false" fbc:lowerFluxBound="FB15N0" fbc:upperFluxBound="FB20N1000">
        <notes>
          <body xmlns="http://www.w3.org/1999/xhtml">
            <p>SUBSYSTEM: Arachidonic acid metabolism</p>
          </body>
        </notes>
        <annotation xmlns:sbml="http://www.sbml.org/sbml/level3/version1/core">
          <rdf:RDF xmlns:rdf="http://www.w3.org/1999/02/22-rdf-syntax-ns#" xmlns:dcterms="http://purl.org/dc/terms/" xmlns:vCard="http://www.w3.org/2001/vcard-rdf/3.0#" xmlns:vCard4="http://www.w3.org/2006/vcard/ns#" xmlns:bqbiol="http://biomodels.net/biology-qualifiers/" xmlns:bqmodel="http://biomodels.net/model-qualifiers/">
            <rdf:Description rdf:about="#r_0414">
              <bqbiol:is>
                <rdf:Bag>
                  <rdf:li rdf:resource="http://identifiers.org/ec-code/1.11.1.9"/>
                  <rdf:li rdf:resource="http://identifiers.org/kegg.reaction/R07035"/>
                </rdf:Bag>
              </bqbiol:is>
            </rdf:Description>
          </rdf:RDF>
        </annotation>
        <listOfReactants>
          <speciesReference species="s_5532__91__c__93__" stoichiometry="1" constant="true"/>
          <speciesReference species="s_0750__91__c__93__" stoichiometry="2" constant="true"/>
        </listOfReactants>
        <listOfProducts>
          <speciesReference species="s_5379__91__c__93__" stoichiometry="1" constant="true"/>
          <speciesReference species="s_0754__91__c__93__" stoichiometry="1" constant="true"/>
          <speciesReference species="s_0803__91__c__93__" stoichiometry="1" constant="true"/>
        </listOfProducts>
        <fbc:geneProductAssociation>
          <fbc:or>
            <fbc:geneProductRef fbc:geneProduct="G_KLMA_10673"/>
            <fbc:geneProductRef fbc:geneProduct="G_KLMA_20407"/>
          </fbc:or>
        </fbc:geneProductAssociation>
      </reaction>
      <reaction metaid="r_0415" id="r_0415" name="Glutathione: 5-HPETE oxidoreductase" reversible="false" fast="false" fbc:lowerFluxBound="FB15N0" fbc:upperFluxBound="FB20N1000">
        <notes>
          <body xmlns="http://www.w3.org/1999/xhtml">
            <p>SUBSYSTEM: Arachidonic acid metabolism</p>
          </body>
        </notes>
        <annotation xmlns:sbml="http://www.sbml.org/sbml/level3/version1/core">
          <rdf:RDF xmlns:rdf="http://www.w3.org/1999/02/22-rdf-syntax-ns#" xmlns:dcterms="http://purl.org/dc/terms/" xmlns:vCard="http://www.w3.org/2001/vcard-rdf/3.0#" xmlns:vCard4="http://www.w3.org/2006/vcard/ns#" xmlns:bqbiol="http://biomodels.net/biology-qualifiers/" xmlns:bqmodel="http://biomodels.net/model-qualifiers/">
            <rdf:Description rdf:about="#r_0415">
              <bqbiol:is>
                <rdf:Bag>
                  <rdf:li rdf:resource="http://identifiers.org/ec-code/1.11.1.9"/>
                  <rdf:li rdf:resource="http://identifiers.org/kegg.reaction/R07034"/>
                </rdf:Bag>
              </bqbiol:is>
            </rdf:Description>
          </rdf:RDF>
        </annotation>
        <listOfReactants>
          <speciesReference species="s_5432__91__c__93__" stoichiometry="1" constant="true"/>
          <speciesReference species="s_0750__91__c__93__" stoichiometry="2" constant="true"/>
        </listOfReactants>
        <listOfProducts>
          <speciesReference species="s_5381__91__c__93__" stoichiometry="1" constant="true"/>
          <speciesReference species="s_0754__91__c__93__" stoichiometry="1" constant="true"/>
          <speciesReference species="s_0803__91__c__93__" stoichiometry="1" constant="true"/>
        </listOfProducts>
        <fbc:geneProductAssociation>
          <fbc:or>
            <fbc:geneProductRef fbc:geneProduct="G_KLMA_10673"/>
            <fbc:geneProductRef fbc:geneProduct="G_KLMA_20407"/>
          </fbc:or>
        </fbc:geneProductAssociation>
      </reaction>
      <reaction metaid="r_0416" id="r_0416" name="3-hydroxy-OPC8-CoA[c]&lt;=&gt;H2O[c]+trans-2-enoyl-OPC8-CoA[c]" reversible="true" fast="false" fbc:lowerFluxBound="FB1N1000" fbc:upperFluxBound="FB20N1000">
        <notes>
          <body xmlns="http://www.w3.org/1999/xhtml">
            <p>SUBSYSTEM: alpha-Linolenic acid metabolism</p>
          </body>
        </notes>
        <annotation xmlns:sbml="http://www.sbml.org/sbml/level3/version1/core">
          <rdf:RDF xmlns:rdf="http://www.w3.org/1999/02/22-rdf-syntax-ns#" xmlns:dcterms="http://purl.org/dc/terms/" xmlns:vCard="http://www.w3.org/2001/vcard-rdf/3.0#" xmlns:vCard4="http://www.w3.org/2006/vcard/ns#" xmlns:bqbiol="http://biomodels.net/biology-qualifiers/" xmlns:bqmodel="http://biomodels.net/model-qualifiers/">
            <rdf:Description rdf:about="#r_0416">
              <bqbiol:is>
                <rdf:Bag>
                  <rdf:li rdf:resource="http://identifiers.org/ec-code/4.2.1.17"/>
                  <rdf:li rdf:resource="http://identifiers.org/ec-code/4.2.1.74"/>
                  <rdf:li rdf:resource="http://identifiers.org/kegg.reaction/R07889"/>
                </rdf:Bag>
              </bqbiol:is>
            </rdf:Description>
          </rdf:RDF>
        </annotation>
        <listOfReactants>
          <speciesReference species="s_5650__91__c__93__" stoichiometry="1" constant="true"/>
        </listOfReactants>
        <listOfProducts>
          <speciesReference species="s_0803__91__c__93__" stoichiometry="1" constant="true"/>
          <speciesReference species="s_5649__91__c__93__" stoichiometry="1" constant="true"/>
        </listOfProducts>
        <fbc:geneProductAssociation>
          <fbc:geneProductRef fbc:geneProduct="G_KLMA_70426"/>
        </fbc:geneProductAssociation>
      </reaction>
      <reaction metaid="r_0417" id="r_0417" name="3-hydroxy-OPC8-CoA[c]+NAD[c]&lt;=&gt;3-oxo-OPC8-CoA[c]+H+[c]+NADH[c]" reversible="true" fast="false" fbc:lowerFluxBound="FB1N1000" fbc:upperFluxBound="FB20N1000">
        <notes>
          <body xmlns="http://www.w3.org/1999/xhtml">
            <p>SUBSYSTEM: alpha-Linolenic acid metabolism</p>
          </body>
        </notes>
        <annotation xmlns:sbml="http://www.sbml.org/sbml/level3/version1/core">
          <rdf:RDF xmlns:rdf="http://www.w3.org/1999/02/22-rdf-syntax-ns#" xmlns:dcterms="http://purl.org/dc/terms/" xmlns:vCard="http://www.w3.org/2001/vcard-rdf/3.0#" xmlns:vCard4="http://www.w3.org/2006/vcard/ns#" xmlns:bqbiol="http://biomodels.net/biology-qualifiers/" xmlns:bqmodel="http://biomodels.net/model-qualifiers/">
            <rdf:Description rdf:about="#r_0417">
              <bqbiol:is>
                <rdf:Bag>
                  <rdf:li rdf:resource="http://identifiers.org/ec-code/1.1.1.35"/>
                  <rdf:li rdf:resource="http://identifiers.org/ec-code/1.1.1.211"/>
                  <rdf:li rdf:resource="http://identifiers.org/kegg.reaction/R07890"/>
                </rdf:Bag>
              </bqbiol:is>
            </rdf:Description>
          </rdf:RDF>
        </annotation>
        <listOfReactants>
          <speciesReference species="s_5650__91__c__93__" stoichiometry="1" constant="true"/>
          <speciesReference species="s_1198__91__c__93__" stoichiometry="1" constant="true"/>
        </listOfReactants>
        <listOfProducts>
          <speciesReference species="s_5651__91__c__93__" stoichiometry="1" constant="true"/>
          <speciesReference species="s_0794__91__c__93__" stoichiometry="1" constant="true"/>
          <speciesReference species="s_1203__91__c__93__" stoichiometry="1" constant="true"/>
        </listOfProducts>
        <fbc:geneProductAssociation>
          <fbc:or>
            <fbc:geneProductRef fbc:geneProduct="G_KLMA_70426"/>
            <fbc:geneProductRef fbc:geneProduct="G_KLMA_30357"/>
          </fbc:or>
        </fbc:geneProductAssociation>
      </reaction>
      <reaction metaid="r_0418" id="r_0418" name="3-hydroxy-OPC6-CoA[c]&lt;=&gt;H2O[c]+trans-2-enoyl-OPC6-CoA[c]" reversible="true" fast="false" fbc:lowerFluxBound="FB1N1000" fbc:upperFluxBound="FB20N1000">
        <notes>
          <body xmlns="http://www.w3.org/1999/xhtml">
            <p>SUBSYSTEM: alpha-Linolenic acid metabolism</p>
          </body>
        </notes>
        <annotation xmlns:sbml="http://www.sbml.org/sbml/level3/version1/core">
          <rdf:RDF xmlns:rdf="http://www.w3.org/1999/02/22-rdf-syntax-ns#" xmlns:dcterms="http://purl.org/dc/terms/" xmlns:vCard="http://www.w3.org/2001/vcard-rdf/3.0#" xmlns:vCard4="http://www.w3.org/2006/vcard/ns#" xmlns:bqbiol="http://biomodels.net/biology-qualifiers/" xmlns:bqmodel="http://biomodels.net/model-qualifiers/">
            <rdf:Description rdf:about="#r_0418">
              <bqbiol:is>
                <rdf:Bag>
                  <rdf:li rdf:resource="http://identifiers.org/ec-code/4.2.1.17"/>
                  <rdf:li rdf:resource="http://identifiers.org/ec-code/4.2.1.74"/>
                  <rdf:li rdf:resource="http://identifiers.org/kegg.reaction/R07893"/>
                </rdf:Bag>
              </bqbiol:is>
            </rdf:Description>
          </rdf:RDF>
        </annotation>
        <listOfReactants>
          <speciesReference species="s_5653__91__c__93__" stoichiometry="1" constant="true"/>
        </listOfReactants>
        <listOfProducts>
          <speciesReference species="s_0803__91__c__93__" stoichiometry="1" constant="true"/>
          <speciesReference species="s_5652__91__c__93__" stoichiometry="1" constant="true"/>
        </listOfProducts>
        <fbc:geneProductAssociation>
          <fbc:geneProductRef fbc:geneProduct="G_KLMA_70426"/>
        </fbc:geneProductAssociation>
      </reaction>
      <reaction metaid="r_0419" id="r_0419" name="3-hydroxy-OPC6-CoA[c]+NAD[c]&lt;=&gt;3-oxo-OPC6-CoA[c]+H+[c]+NADH[c]" reversible="true" fast="false" fbc:lowerFluxBound="FB1N1000" fbc:upperFluxBound="FB20N1000">
        <notes>
          <body xmlns="http://www.w3.org/1999/xhtml">
            <p>SUBSYSTEM: alpha-Linolenic acid metabolism</p>
          </body>
        </notes>
        <annotation xmlns:sbml="http://www.sbml.org/sbml/level3/version1/core">
          <rdf:RDF xmlns:rdf="http://www.w3.org/1999/02/22-rdf-syntax-ns#" xmlns:dcterms="http://purl.org/dc/terms/" xmlns:vCard="http://www.w3.org/2001/vcard-rdf/3.0#" xmlns:vCard4="http://www.w3.org/2006/vcard/ns#" xmlns:bqbiol="http://biomodels.net/biology-qualifiers/" xmlns:bqmodel="http://biomodels.net/model-qualifiers/">
            <rdf:Description rdf:about="#r_0419">
              <bqbiol:is>
                <rdf:Bag>
                  <rdf:li rdf:resource="http://identifiers.org/ec-code/1.1.1.35"/>
                  <rdf:li rdf:resource="http://identifiers.org/ec-code/1.1.1.211"/>
                  <rdf:li rdf:resource="http://identifiers.org/kegg.reaction/R07894"/>
                </rdf:Bag>
              </bqbiol:is>
            </rdf:Description>
          </rdf:RDF>
        </annotation>
        <listOfReactants>
          <speciesReference species="s_5653__91__c__93__" stoichiometry="1" constant="true"/>
          <speciesReference species="s_1198__91__c__93__" stoichiometry="1" constant="true"/>
        </listOfReactants>
        <listOfProducts>
          <speciesReference species="s_5654__91__c__93__" stoichiometry="1" constant="true"/>
          <speciesReference species="s_0794__91__c__93__" stoichiometry="1" constant="true"/>
          <speciesReference species="s_1203__91__c__93__" stoichiometry="1" constant="true"/>
        </listOfProducts>
        <fbc:geneProductAssociation>
          <fbc:or>
            <fbc:geneProductRef fbc:geneProduct="G_KLMA_70426"/>
            <fbc:geneProductRef fbc:geneProduct="G_KLMA_30357"/>
          </fbc:or>
        </fbc:geneProductAssociation>
      </reaction>
      <reaction metaid="r_0420" id="r_0420" name="3-hydroxy-OPC4-CoA[c]&lt;=&gt;H2O[c]+trans-2-enoyl-OPC4-CoA[c]" reversible="true" fast="false" fbc:lowerFluxBound="FB1N1000" fbc:upperFluxBound="FB20N1000">
        <notes>
          <body xmlns="http://www.w3.org/1999/xhtml">
            <p>SUBSYSTEM: alpha-Linolenic acid metabolism</p>
          </body>
        </notes>
        <annotation xmlns:sbml="http://www.sbml.org/sbml/level3/version1/core">
          <rdf:RDF xmlns:rdf="http://www.w3.org/1999/02/22-rdf-syntax-ns#" xmlns:dcterms="http://purl.org/dc/terms/" xmlns:vCard="http://www.w3.org/2001/vcard-rdf/3.0#" xmlns:vCard4="http://www.w3.org/2006/vcard/ns#" xmlns:bqbiol="http://biomodels.net/biology-qualifiers/" xmlns:bqmodel="http://biomodels.net/model-qualifiers/">
            <rdf:Description rdf:about="#r_0420">
              <bqbiol:is>
                <rdf:Bag>
                  <rdf:li rdf:resource="http://identifiers.org/ec-code/4.2.1.17"/>
                  <rdf:li rdf:resource="http://identifiers.org/ec-code/4.2.1.74"/>
                  <rdf:li rdf:resource="http://identifiers.org/kegg.reaction/R07897"/>
                </rdf:Bag>
              </bqbiol:is>
            </rdf:Description>
          </rdf:RDF>
        </annotation>
        <listOfReactants>
          <speciesReference species="s_5656__91__c__93__" stoichiometry="1" constant="true"/>
        </listOfReactants>
        <listOfProducts>
          <speciesReference species="s_0803__91__c__93__" stoichiometry="1" constant="true"/>
          <speciesReference species="s_5655__91__c__93__" stoichiometry="1" constant="true"/>
        </listOfProducts>
        <fbc:geneProductAssociation>
          <fbc:geneProductRef fbc:geneProduct="G_KLMA_70426"/>
        </fbc:geneProductAssociation>
      </reaction>
      <reaction metaid="r_0421" id="r_0421" name="3-hydroxy-OPC4-CoA[c]+NAD[c]&lt;=&gt;3-oxo-OPC4-CoA[c]+H+[c]+NADH[c]" reversible="true" fast="false" fbc:lowerFluxBound="FB1N1000" fbc:upperFluxBound="FB20N1000">
        <notes>
          <body xmlns="http://www.w3.org/1999/xhtml">
            <p>SUBSYSTEM: alpha-Linolenic acid metabolism</p>
          </body>
        </notes>
        <annotation xmlns:sbml="http://www.sbml.org/sbml/level3/version1/core">
          <rdf:RDF xmlns:rdf="http://www.w3.org/1999/02/22-rdf-syntax-ns#" xmlns:dcterms="http://purl.org/dc/terms/" xmlns:vCard="http://www.w3.org/2001/vcard-rdf/3.0#" xmlns:vCard4="http://www.w3.org/2006/vcard/ns#" xmlns:bqbiol="http://biomodels.net/biology-qualifiers/" xmlns:bqmodel="http://biomodels.net/model-qualifiers/">
            <rdf:Description rdf:about="#r_0421">
              <bqbiol:is>
                <rdf:Bag>
                  <rdf:li rdf:resource="http://identifiers.org/ec-code/1.1.1.35"/>
                  <rdf:li rdf:resource="http://identifiers.org/ec-code/1.1.1.211"/>
                  <rdf:li rdf:resource="http://identifiers.org/kegg.reaction/R07898"/>
                </rdf:Bag>
              </bqbiol:is>
            </rdf:Description>
          </rdf:RDF>
        </annotation>
        <listOfReactants>
          <speciesReference species="s_5656__91__c__93__" stoichiometry="1" constant="true"/>
          <speciesReference species="s_1198__91__c__93__" stoichiometry="1" constant="true"/>
        </listOfReactants>
        <listOfProducts>
          <speciesReference species="s_5657__91__c__93__" stoichiometry="1" constant="true"/>
          <speciesReference species="s_0794__91__c__93__" stoichiometry="1" constant="true"/>
          <speciesReference species="s_1203__91__c__93__" stoichiometry="1" constant="true"/>
        </listOfProducts>
        <fbc:geneProductAssociation>
          <fbc:or>
            <fbc:geneProductRef fbc:geneProduct="G_KLMA_70426"/>
            <fbc:geneProductRef fbc:geneProduct="G_KLMA_30357"/>
          </fbc:or>
        </fbc:geneProductAssociation>
      </reaction>
      <reaction metaid="r_0422" id="r_0422" name="H+[c]+NADPH[c]+trans-octadec-2-enoyl-CoA[c]=&gt;NADP(+)[c]+stearoyl-CoA[c]" reversible="false" fast="false" fbc:lowerFluxBound="FB15N0" fbc:upperFluxBound="FB20N1000">
        <notes>
          <body xmlns="http://www.w3.org/1999/xhtml">
            <p>SUBSYSTEM: Biosynthesis of unsaturated fatty acids</p>
          </body>
        </notes>
        <annotation xmlns:sbml="http://www.sbml.org/sbml/level3/version1/core">
          <rdf:RDF xmlns:rdf="http://www.w3.org/1999/02/22-rdf-syntax-ns#" xmlns:dcterms="http://purl.org/dc/terms/" xmlns:vCard="http://www.w3.org/2001/vcard-rdf/3.0#" xmlns:vCard4="http://www.w3.org/2006/vcard/ns#" xmlns:bqbiol="http://biomodels.net/biology-qualifiers/" xmlns:bqmodel="http://biomodels.net/model-qualifiers/">
            <rdf:Description rdf:about="#r_0422">
              <bqbiol:is>
                <rdf:Bag>
                  <rdf:li rdf:resource="http://identifiers.org/ec-code/1.3.1.38"/>
                  <rdf:li rdf:resource="http://identifiers.org/kegg.reaction/R07761"/>
                </rdf:Bag>
              </bqbiol:is>
            </rdf:Description>
          </rdf:RDF>
        </annotation>
        <listOfReactants>
          <speciesReference species="s_0794__91__c__93__" stoichiometry="1" constant="true"/>
          <speciesReference species="s_1212__91__c__93__" stoichiometry="1" constant="true"/>
          <speciesReference species="s_5634__91__c__93__" stoichiometry="1" constant="true"/>
        </listOfReactants>
        <listOfProducts>
          <speciesReference species="s_1207__91__c__93__" stoichiometry="1" constant="true"/>
          <speciesReference species="s_1454__91__c__93__" stoichiometry="1" constant="true"/>
        </listOfProducts>
        <fbc:geneProductAssociation>
          <fbc:geneProductRef fbc:geneProduct="G_KLMA_10196"/>
        </fbc:geneProductAssociation>
      </reaction>
      <reaction metaid="r_0423" id="r_0423" name="steroyl-CoA,hydrogen-donor:oxygen oxidoreductase" reversible="false" fast="false" fbc:lowerFluxBound="FB15N0" fbc:upperFluxBound="FB20N1000">
        <notes>
          <body xmlns="http://www.w3.org/1999/xhtml">
            <p>SUBSYSTEM: Biosynthesis of unsaturated fatty acids</p>
          </body>
        </notes>
        <annotation xmlns:sbml="http://www.sbml.org/sbml/level3/version1/core">
          <rdf:RDF xmlns:rdf="http://www.w3.org/1999/02/22-rdf-syntax-ns#" xmlns:dcterms="http://purl.org/dc/terms/" xmlns:vCard="http://www.w3.org/2001/vcard-rdf/3.0#" xmlns:vCard4="http://www.w3.org/2006/vcard/ns#" xmlns:bqbiol="http://biomodels.net/biology-qualifiers/" xmlns:bqmodel="http://biomodels.net/model-qualifiers/">
            <rdf:Description rdf:about="#r_0423">
              <bqbiol:is>
                <rdf:Bag>
                  <rdf:li rdf:resource="http://identifiers.org/ec-code/1.14.19.1"/>
                  <rdf:li rdf:resource="http://identifiers.org/kegg.reaction/R02222"/>
                </rdf:Bag>
              </bqbiol:is>
            </rdf:Description>
          </rdf:RDF>
        </annotation>
        <listOfReactants>
          <speciesReference species="s_5200__91__m__93__" stoichiometry="2" constant="true"/>
          <speciesReference species="s_0799__91__m__93__" stoichiometry="2" constant="true"/>
          <speciesReference species="s_1278__91__m__93__" stoichiometry="1" constant="true"/>
          <speciesReference species="s_5124__91__m__93__" stoichiometry="1" constant="true"/>
        </listOfReactants>
        <listOfProducts>
          <speciesReference species="s_5199__91__m__93__" stoichiometry="2" constant="true"/>
          <speciesReference species="s_0807__91__m__93__" stoichiometry="2" constant="true"/>
          <speciesReference species="s_5140__91__m__93__" stoichiometry="1" constant="true"/>
        </listOfProducts>
        <fbc:geneProductAssociation>
          <fbc:or>
            <fbc:geneProductRef fbc:geneProduct="G_KLMA_10244"/>
            <fbc:geneProductRef fbc:geneProduct="G_KLMA_30418"/>
          </fbc:or>
        </fbc:geneProductAssociation>
      </reaction>
      <reaction metaid="r_0424" id="r_0424" name="malonyl-CoA[m]+palmitoyl-CoA[m]=&gt;3-oxooctadecanoyl-CoA[m]+carbon dioxide[m]+coenzyme A[m]" reversible="false" fast="false" fbc:lowerFluxBound="FB15N0" fbc:upperFluxBound="FB20N1000">
        <notes>
          <body xmlns="http://www.w3.org/1999/xhtml">
            <p>SUBSYSTEM: Biosynthesis of unsaturated fatty acids</p>
          </body>
        </notes>
        <annotation xmlns:sbml="http://www.sbml.org/sbml/level3/version1/core">
          <rdf:RDF xmlns:rdf="http://www.w3.org/1999/02/22-rdf-syntax-ns#" xmlns:dcterms="http://purl.org/dc/terms/" xmlns:vCard="http://www.w3.org/2001/vcard-rdf/3.0#" xmlns:vCard4="http://www.w3.org/2006/vcard/ns#" xmlns:bqbiol="http://biomodels.net/biology-qualifiers/" xmlns:bqmodel="http://biomodels.net/model-qualifiers/">
            <rdf:Description rdf:about="#r_0424">
              <bqbiol:is>
                <rdf:Bag>
                  <rdf:li rdf:resource="http://identifiers.org/ec-code/2.3.1.-"/>
                  <rdf:li rdf:resource="http://identifiers.org/kegg.reaction/R07758"/>
                </rdf:Bag>
              </bqbiol:is>
            </rdf:Description>
          </rdf:RDF>
        </annotation>
        <listOfReactants>
          <speciesReference species="s_0799__91__m__93__" stoichiometry="1" constant="true"/>
          <speciesReference species="s_1104__91__m__93__" stoichiometry="1" constant="true"/>
          <speciesReference species="s_5044__91__m__93__" stoichiometry="1" constant="true"/>
        </listOfReactants>
        <listOfProducts>
          <speciesReference species="s_5632__91__m__93__" stoichiometry="1" constant="true"/>
          <speciesReference species="s_0460__91__m__93__" stoichiometry="1" constant="true"/>
          <speciesReference species="s_0532__91__m__93__" stoichiometry="1" constant="true"/>
        </listOfProducts>
        <fbc:geneProductAssociation>
          <fbc:or>
            <fbc:geneProductRef fbc:geneProduct="G_KLMA_10159"/>
            <fbc:geneProductRef fbc:geneProduct="G_KLMA_30357"/>
            <fbc:geneProductRef fbc:geneProduct="G_KLMA_50271"/>
          </fbc:or>
        </fbc:geneProductAssociation>
      </reaction>
      <reaction metaid="r_0425" id="r_0425" name="3-oxooctadecanoyl-CoA[m]+H+[m]+NADPH[m]=&gt;3-hydroxyoctadecanoyl-CoA[m]+NADP(+)[m]" reversible="false" fast="false" fbc:lowerFluxBound="FB15N0" fbc:upperFluxBound="FB20N1000">
        <notes>
          <body xmlns="http://www.w3.org/1999/xhtml">
            <p>SUBSYSTEM: Biosynthesis of unsaturated fatty acids</p>
          </body>
        </notes>
        <annotation xmlns:sbml="http://www.sbml.org/sbml/level3/version1/core">
          <rdf:RDF xmlns:rdf="http://www.w3.org/1999/02/22-rdf-syntax-ns#" xmlns:dcterms="http://purl.org/dc/terms/" xmlns:vCard="http://www.w3.org/2001/vcard-rdf/3.0#" xmlns:vCard4="http://www.w3.org/2006/vcard/ns#" xmlns:bqbiol="http://biomodels.net/biology-qualifiers/" xmlns:bqmodel="http://biomodels.net/model-qualifiers/">
            <rdf:Description rdf:about="#r_0425">
              <bqbiol:is>
                <rdf:Bag>
                  <rdf:li rdf:resource="http://identifiers.org/ec-code/1.1.1.-"/>
                  <rdf:li rdf:resource="http://identifiers.org/kegg.reaction/R07759"/>
                </rdf:Bag>
              </bqbiol:is>
            </rdf:Description>
          </rdf:RDF>
        </annotation>
        <listOfReactants>
          <speciesReference species="s_5632__91__m__93__" stoichiometry="1" constant="true"/>
          <speciesReference species="s_0799__91__m__93__" stoichiometry="1" constant="true"/>
          <speciesReference species="s_1214__91__m__93__" stoichiometry="1" constant="true"/>
        </listOfReactants>
        <listOfProducts>
          <speciesReference species="s_5633__91__m__93__" stoichiometry="1" constant="true"/>
          <speciesReference species="s_1210__91__m__93__" stoichiometry="1" constant="true"/>
        </listOfProducts>
        <fbc:geneProductAssociation>
          <fbc:geneProductRef fbc:geneProduct="G_KLMA_30357"/>
        </fbc:geneProductAssociation>
      </reaction>
      <reaction metaid="r_0426" id="r_0426" name="3-hydroxyoctadecanoyl-CoA[m]=&gt;H2O[m]+trans-octadec-2-enoyl-CoA[m]" reversible="false" fast="false" fbc:lowerFluxBound="FB15N0" fbc:upperFluxBound="FB20N1000">
        <notes>
          <body xmlns="http://www.w3.org/1999/xhtml">
            <p>SUBSYSTEM: Biosynthesis of unsaturated fatty acids</p>
          </body>
        </notes>
        <annotation xmlns:sbml="http://www.sbml.org/sbml/level3/version1/core">
          <rdf:RDF xmlns:rdf="http://www.w3.org/1999/02/22-rdf-syntax-ns#" xmlns:dcterms="http://purl.org/dc/terms/" xmlns:vCard="http://www.w3.org/2001/vcard-rdf/3.0#" xmlns:vCard4="http://www.w3.org/2006/vcard/ns#" xmlns:bqbiol="http://biomodels.net/biology-qualifiers/" xmlns:bqmodel="http://biomodels.net/model-qualifiers/">
            <rdf:Description rdf:about="#r_0426">
              <bqbiol:is>
                <rdf:Bag>
                  <rdf:li rdf:resource="http://identifiers.org/ec-code/4.2.1.-"/>
                  <rdf:li rdf:resource="http://identifiers.org/kegg.reaction/R07760"/>
                </rdf:Bag>
              </bqbiol:is>
            </rdf:Description>
          </rdf:RDF>
        </annotation>
        <listOfReactants>
          <speciesReference species="s_5633__91__m__93__" stoichiometry="1" constant="true"/>
        </listOfReactants>
        <listOfProducts>
          <speciesReference species="s_0807__91__m__93__" stoichiometry="1" constant="true"/>
          <speciesReference species="s_5635__91__m__93__" stoichiometry="1" constant="true"/>
        </listOfProducts>
        <fbc:geneProductAssociation>
          <fbc:geneProductRef fbc:geneProduct="G_KLMA_30158"/>
        </fbc:geneProductAssociation>
      </reaction>
      <reaction metaid="r_0427" id="r_0427" name="(6Z,9Z,12Z,15Z,18Z,21Z)-tetracosahexaenoyl-CoA[m]+FAD[m]&lt;=&gt;(2E,6Z,9Z,12Z,15Z,18Z,21Z)-tetracosahepta-2,6,9,12,15,18,21-enoyl-CoA[m]+FADH2[m]" reversible="true" fast="false" fbc:lowerFluxBound="FB1N1000" fbc:upperFluxBound="FB20N1000">
        <notes>
          <body xmlns="http://www.w3.org/1999/xhtml">
            <p>SUBSYSTEM: Biosynthesis of unsaturated fatty acids</p>
          </body>
        </notes>
        <annotation xmlns:sbml="http://www.sbml.org/sbml/level3/version1/core">
          <rdf:RDF xmlns:rdf="http://www.w3.org/1999/02/22-rdf-syntax-ns#" xmlns:dcterms="http://purl.org/dc/terms/" xmlns:vCard="http://www.w3.org/2001/vcard-rdf/3.0#" xmlns:vCard4="http://www.w3.org/2006/vcard/ns#" xmlns:bqbiol="http://biomodels.net/biology-qualifiers/" xmlns:bqmodel="http://biomodels.net/model-qualifiers/">
            <rdf:Description rdf:about="#r_0427">
              <bqbiol:is>
                <rdf:Bag>
                  <rdf:li rdf:resource="http://identifiers.org/ec-code/1.3.3.6"/>
                  <rdf:li rdf:resource="http://identifiers.org/kegg.reaction/R07934"/>
                </rdf:Bag>
              </bqbiol:is>
            </rdf:Description>
          </rdf:RDF>
        </annotation>
        <listOfReactants>
          <speciesReference species="s_5629__91__m__93__" stoichiometry="1" constant="true"/>
          <speciesReference species="s_0688__91__m__93__" stoichiometry="1" constant="true"/>
          <speciesReference species="s_0799__91__m__93__" stoichiometry="1" constant="true"/>
        </listOfReactants>
        <listOfProducts>
          <speciesReference species="s_5658__91__m__93__" stoichiometry="1" constant="true"/>
          <speciesReference species="s_0690__91__m__93__" stoichiometry="1" constant="true"/>
        </listOfProducts>
        <fbc:geneProductAssociation>
          <fbc:geneProductRef fbc:geneProduct="G_KLMA_20263"/>
        </fbc:geneProductAssociation>
      </reaction>
      <reaction metaid="r_0428" id="r_0428" name="(6Z,9Z,12Z,15Z,18Z)-tetracosapentaenoyl-CoA[m]+FAD[m]&lt;=&gt;(2E,6Z,9Z,12Z,15Z,18Z)-tetracosahexa-2,6,9,12,15,18-enoyl-CoA[m]+FADH2[m]" reversible="true" fast="false" fbc:lowerFluxBound="FB1N1000" fbc:upperFluxBound="FB20N1000">
        <notes>
          <body xmlns="http://www.w3.org/1999/xhtml">
            <p>SUBSYSTEM: Biosynthesis of unsaturated fatty acids</p>
          </body>
        </notes>
        <annotation xmlns:sbml="http://www.sbml.org/sbml/level3/version1/core">
          <rdf:RDF xmlns:rdf="http://www.w3.org/1999/02/22-rdf-syntax-ns#" xmlns:dcterms="http://purl.org/dc/terms/" xmlns:vCard="http://www.w3.org/2001/vcard-rdf/3.0#" xmlns:vCard4="http://www.w3.org/2006/vcard/ns#" xmlns:bqbiol="http://biomodels.net/biology-qualifiers/" xmlns:bqmodel="http://biomodels.net/model-qualifiers/">
            <rdf:Description rdf:about="#r_0428">
              <bqbiol:is>
                <rdf:Bag>
                  <rdf:li rdf:resource="http://identifiers.org/ec-code/1.3.3.6"/>
                  <rdf:li rdf:resource="http://identifiers.org/kegg.reaction/R07950"/>
                </rdf:Bag>
              </bqbiol:is>
            </rdf:Description>
          </rdf:RDF>
        </annotation>
        <listOfReactants>
          <speciesReference species="s_5631__91__m__93__" stoichiometry="1" constant="true"/>
          <speciesReference species="s_0688__91__m__93__" stoichiometry="1" constant="true"/>
          <speciesReference species="s_0799__91__m__93__" stoichiometry="1" constant="true"/>
        </listOfReactants>
        <listOfProducts>
          <speciesReference species="s_5659__91__m__93__" stoichiometry="1" constant="true"/>
          <speciesReference species="s_0690__91__m__93__" stoichiometry="1" constant="true"/>
        </listOfProducts>
        <fbc:geneProductAssociation>
          <fbc:geneProductRef fbc:geneProduct="G_KLMA_20263"/>
        </fbc:geneProductAssociation>
      </reaction>
      <reaction metaid="r_0429" id="r_0429" name="Stearoyl-CoA hydrolase" reversible="true" fast="false" fbc:lowerFluxBound="FB1N1000" fbc:upperFluxBound="FB20N1000">
        <notes>
          <body xmlns="http://www.w3.org/1999/xhtml">
            <p>SUBSYSTEM: Biosynthesis of unsaturated fatty acids</p>
          </body>
        </notes>
        <annotation xmlns:sbml="http://www.sbml.org/sbml/level3/version1/core">
          <rdf:RDF xmlns:rdf="http://www.w3.org/1999/02/22-rdf-syntax-ns#" xmlns:dcterms="http://purl.org/dc/terms/" xmlns:vCard="http://www.w3.org/2001/vcard-rdf/3.0#" xmlns:vCard4="http://www.w3.org/2006/vcard/ns#" xmlns:bqbiol="http://biomodels.net/biology-qualifiers/" xmlns:bqmodel="http://biomodels.net/model-qualifiers/">
            <rdf:Description rdf:about="#r_0429">
              <bqbiol:is>
                <rdf:Bag>
                  <rdf:li rdf:resource="http://identifiers.org/ec-code/3.1.2.2"/>
                  <rdf:li rdf:resource="http://identifiers.org/kegg.reaction/R08174"/>
                </rdf:Bag>
              </bqbiol:is>
            </rdf:Description>
          </rdf:RDF>
        </annotation>
        <listOfReactants>
          <speciesReference species="s_0807__91__m__93__" stoichiometry="1" constant="true"/>
          <speciesReference species="s_5124__91__m__93__" stoichiometry="1" constant="true"/>
        </listOfReactants>
        <listOfProducts>
          <speciesReference species="s_0532__91__m__93__" stoichiometry="1" constant="true"/>
          <speciesReference species="s_0799__91__m__93__" stoichiometry="1" constant="true"/>
          <speciesReference species="s_5240__91__m__93__" stoichiometry="1" constant="true"/>
        </listOfProducts>
        <fbc:geneProductAssociation>
          <fbc:geneProductRef fbc:geneProduct="G_KLMA_60086"/>
        </fbc:geneProductAssociation>
      </reaction>
      <reaction metaid="r_0430" id="r_0430" name="Icosanoyl-CoA hydrolase" reversible="true" fast="false" fbc:lowerFluxBound="FB1N1000" fbc:upperFluxBound="FB20N1000">
        <notes>
          <body xmlns="http://www.w3.org/1999/xhtml">
            <p>SUBSYSTEM: Biosynthesis of unsaturated fatty acids</p>
          </body>
        </notes>
        <annotation xmlns:sbml="http://www.sbml.org/sbml/level3/version1/core">
          <rdf:RDF xmlns:rdf="http://www.w3.org/1999/02/22-rdf-syntax-ns#" xmlns:dcterms="http://purl.org/dc/terms/" xmlns:vCard="http://www.w3.org/2001/vcard-rdf/3.0#" xmlns:vCard4="http://www.w3.org/2006/vcard/ns#" xmlns:bqbiol="http://biomodels.net/biology-qualifiers/" xmlns:bqmodel="http://biomodels.net/model-qualifiers/">
            <rdf:Description rdf:about="#r_0430">
              <bqbiol:is>
                <rdf:Bag>
                  <rdf:li rdf:resource="http://identifiers.org/ec-code/3.1.2.2"/>
                  <rdf:li rdf:resource="http://identifiers.org/kegg.reaction/R08175"/>
                </rdf:Bag>
              </bqbiol:is>
            </rdf:Description>
          </rdf:RDF>
        </annotation>
        <listOfReactants>
          <speciesReference species="s_5258__91__m__93__" stoichiometry="1" constant="true"/>
          <speciesReference species="s_0807__91__m__93__" stoichiometry="1" constant="true"/>
        </listOfReactants>
        <listOfProducts>
          <speciesReference species="s_0532__91__m__93__" stoichiometry="1" constant="true"/>
          <speciesReference species="s_0799__91__m__93__" stoichiometry="1" constant="true"/>
          <speciesReference species="s_5563__91__m__93__" stoichiometry="1" constant="true"/>
        </listOfProducts>
        <fbc:geneProductAssociation>
          <fbc:geneProductRef fbc:geneProduct="G_KLMA_60086"/>
        </fbc:geneProductAssociation>
      </reaction>
      <reaction metaid="r_0431" id="r_0431" name="Oleoyl-CoA hydrolase" reversible="true" fast="false" fbc:lowerFluxBound="FB1N1000" fbc:upperFluxBound="FB20N1000">
        <notes>
          <body xmlns="http://www.w3.org/1999/xhtml">
            <p>SUBSYSTEM: Biosynthesis of unsaturated fatty acids</p>
          </body>
        </notes>
        <annotation xmlns:sbml="http://www.sbml.org/sbml/level3/version1/core">
          <rdf:RDF xmlns:rdf="http://www.w3.org/1999/02/22-rdf-syntax-ns#" xmlns:dcterms="http://purl.org/dc/terms/" xmlns:vCard="http://www.w3.org/2001/vcard-rdf/3.0#" xmlns:vCard4="http://www.w3.org/2006/vcard/ns#" xmlns:bqbiol="http://biomodels.net/biology-qualifiers/" xmlns:bqmodel="http://biomodels.net/model-qualifiers/">
            <rdf:Description rdf:about="#r_0431">
              <bqbiol:is>
                <rdf:Bag>
                  <rdf:li rdf:resource="http://identifiers.org/ec-code/3.1.2.2"/>
                  <rdf:li rdf:resource="http://identifiers.org/kegg.reaction/R08176"/>
                </rdf:Bag>
              </bqbiol:is>
            </rdf:Description>
          </rdf:RDF>
        </annotation>
        <listOfReactants>
          <speciesReference species="s_0807__91__m__93__" stoichiometry="1" constant="true"/>
          <speciesReference species="s_5140__91__m__93__" stoichiometry="1" constant="true"/>
        </listOfReactants>
        <listOfProducts>
          <speciesReference species="s_0532__91__m__93__" stoichiometry="1" constant="true"/>
          <speciesReference species="s_0799__91__m__93__" stoichiometry="1" constant="true"/>
          <speciesReference species="s_3677__91__m__93__" stoichiometry="1" constant="true"/>
        </listOfProducts>
        <fbc:geneProductAssociation>
          <fbc:geneProductRef fbc:geneProduct="G_KLMA_60086"/>
        </fbc:geneProductAssociation>
      </reaction>
      <reaction metaid="r_0432" id="r_0432" name="Linoleoyl-CoA hydrolase" reversible="false" fast="false" fbc:lowerFluxBound="FB15N0" fbc:upperFluxBound="FB20N1000">
        <notes>
          <body xmlns="http://www.w3.org/1999/xhtml">
            <p>SUBSYSTEM: Biosynthesis of unsaturated fatty acids</p>
          </body>
        </notes>
        <annotation xmlns:sbml="http://www.sbml.org/sbml/level3/version1/core">
          <rdf:RDF xmlns:rdf="http://www.w3.org/1999/02/22-rdf-syntax-ns#" xmlns:dcterms="http://purl.org/dc/terms/" xmlns:vCard="http://www.w3.org/2001/vcard-rdf/3.0#" xmlns:vCard4="http://www.w3.org/2006/vcard/ns#" xmlns:bqbiol="http://biomodels.net/biology-qualifiers/" xmlns:bqmodel="http://biomodels.net/model-qualifiers/">
            <rdf:Description rdf:about="#r_0432">
              <bqbiol:is>
                <rdf:Bag>
                  <rdf:li rdf:resource="http://identifiers.org/ec-code/3.1.2.2"/>
                  <rdf:li rdf:resource="http://identifiers.org/kegg.reaction/R08177"/>
                </rdf:Bag>
              </bqbiol:is>
            </rdf:Description>
          </rdf:RDF>
        </annotation>
        <listOfReactants>
          <speciesReference species="s_0807__91__m__93__" stoichiometry="1" constant="true"/>
          <speciesReference species="s_5259__91__m__93__" stoichiometry="1" constant="true"/>
        </listOfReactants>
        <listOfProducts>
          <speciesReference species="s_0532__91__m__93__" stoichiometry="1" constant="true"/>
          <speciesReference species="s_0799__91__m__93__" stoichiometry="1" constant="true"/>
          <speciesReference species="s_5244__91__m__93__" stoichiometry="1" constant="true"/>
        </listOfProducts>
        <fbc:geneProductAssociation>
          <fbc:geneProductRef fbc:geneProduct="G_KLMA_60086"/>
        </fbc:geneProductAssociation>
      </reaction>
      <reaction metaid="r_0433" id="r_0433" name="(9Z,12Z,15Z)-octadecatrienoyl-CoA[m]+H2O[m]&lt;=&gt;(9Z,12Z,15Z)-octadecatrienoic acid[m]+coenzyme A[m]" reversible="true" fast="false" fbc:lowerFluxBound="FB1N1000" fbc:upperFluxBound="FB20N1000">
        <notes>
          <body xmlns="http://www.w3.org/1999/xhtml">
            <p>SUBSYSTEM: Biosynthesis of unsaturated fatty acids</p>
          </body>
        </notes>
        <annotation xmlns:sbml="http://www.sbml.org/sbml/level3/version1/core">
          <rdf:RDF xmlns:rdf="http://www.w3.org/1999/02/22-rdf-syntax-ns#" xmlns:dcterms="http://purl.org/dc/terms/" xmlns:vCard="http://www.w3.org/2001/vcard-rdf/3.0#" xmlns:vCard4="http://www.w3.org/2006/vcard/ns#" xmlns:bqbiol="http://biomodels.net/biology-qualifiers/" xmlns:bqmodel="http://biomodels.net/model-qualifiers/">
            <rdf:Description rdf:about="#r_0433">
              <bqbiol:is>
                <rdf:Bag>
                  <rdf:li rdf:resource="http://identifiers.org/ec-code/3.1.2.2"/>
                  <rdf:li rdf:resource="http://identifiers.org/kegg.reaction/R08178"/>
                </rdf:Bag>
              </bqbiol:is>
            </rdf:Description>
          </rdf:RDF>
        </annotation>
        <listOfReactants>
          <speciesReference species="s_5627__91__m__93__" stoichiometry="1" constant="true"/>
          <speciesReference species="s_0807__91__m__93__" stoichiometry="1" constant="true"/>
        </listOfReactants>
        <listOfProducts>
          <speciesReference species="s_5565__91__m__93__" stoichiometry="1" constant="true"/>
          <speciesReference species="s_0532__91__m__93__" stoichiometry="1" constant="true"/>
          <speciesReference species="s_0799__91__m__93__" stoichiometry="1" constant="true"/>
        </listOfProducts>
        <fbc:geneProductAssociation>
          <fbc:geneProductRef fbc:geneProduct="G_KLMA_60086"/>
        </fbc:geneProductAssociation>
      </reaction>
      <reaction metaid="r_0434" id="r_0434" name="(5Z,8Z,11Z,14Z,17Z)-icosapentaenoyl-CoA[m]+H2O[m]&lt;=&gt;(5Z,8Z,11Z,14Z,17Z)-icosapentaenoic acid[m]+coenzyme A[m]" reversible="true" fast="false" fbc:lowerFluxBound="FB1N1000" fbc:upperFluxBound="FB20N1000">
        <notes>
          <body xmlns="http://www.w3.org/1999/xhtml">
            <p>SUBSYSTEM: Biosynthesis of unsaturated fatty acids</p>
          </body>
        </notes>
        <annotation xmlns:sbml="http://www.sbml.org/sbml/level3/version1/core">
          <rdf:RDF xmlns:rdf="http://www.w3.org/1999/02/22-rdf-syntax-ns#" xmlns:dcterms="http://purl.org/dc/terms/" xmlns:vCard="http://www.w3.org/2001/vcard-rdf/3.0#" xmlns:vCard4="http://www.w3.org/2006/vcard/ns#" xmlns:bqbiol="http://biomodels.net/biology-qualifiers/" xmlns:bqmodel="http://biomodels.net/model-qualifiers/">
            <rdf:Description rdf:about="#r_0434">
              <bqbiol:is>
                <rdf:Bag>
                  <rdf:li rdf:resource="http://identifiers.org/ec-code/3.1.2.2"/>
                  <rdf:li rdf:resource="http://identifiers.org/kegg.reaction/R08179"/>
                </rdf:Bag>
              </bqbiol:is>
            </rdf:Description>
          </rdf:RDF>
        </annotation>
        <listOfReactants>
          <speciesReference species="s_5628__91__m__93__" stoichiometry="1" constant="true"/>
          <speciesReference species="s_0807__91__m__93__" stoichiometry="1" constant="true"/>
        </listOfReactants>
        <listOfProducts>
          <speciesReference species="s_5566__91__m__93__" stoichiometry="1" constant="true"/>
          <speciesReference species="s_0532__91__m__93__" stoichiometry="1" constant="true"/>
          <speciesReference species="s_0799__91__m__93__" stoichiometry="1" constant="true"/>
        </listOfProducts>
        <fbc:geneProductAssociation>
          <fbc:geneProductRef fbc:geneProduct="G_KLMA_60086"/>
        </fbc:geneProductAssociation>
      </reaction>
      <reaction metaid="r_0435" id="r_0435" name="(4Z,7Z,10Z,13Z,16Z,19Z)-docosahexaenoyl-CoA[m]+H2O[m]&lt;=&gt;(4Z,7Z,10Z,13Z,16Z,19Z)-docosahexaenoic acid[m]+coenzyme A[m]" reversible="true" fast="false" fbc:lowerFluxBound="FB1N1000" fbc:upperFluxBound="FB20N1000">
        <notes>
          <body xmlns="http://www.w3.org/1999/xhtml">
            <p>SUBSYSTEM: Biosynthesis of unsaturated fatty acids</p>
          </body>
        </notes>
        <annotation xmlns:sbml="http://www.sbml.org/sbml/level3/version1/core">
          <rdf:RDF xmlns:rdf="http://www.w3.org/1999/02/22-rdf-syntax-ns#" xmlns:dcterms="http://purl.org/dc/terms/" xmlns:vCard="http://www.w3.org/2001/vcard-rdf/3.0#" xmlns:vCard4="http://www.w3.org/2006/vcard/ns#" xmlns:bqbiol="http://biomodels.net/biology-qualifiers/" xmlns:bqmodel="http://biomodels.net/model-qualifiers/">
            <rdf:Description rdf:about="#r_0435">
              <bqbiol:is>
                <rdf:Bag>
                  <rdf:li rdf:resource="http://identifiers.org/ec-code/3.1.2.2"/>
                  <rdf:li rdf:resource="http://identifiers.org/kegg.reaction/R08180"/>
                </rdf:Bag>
              </bqbiol:is>
            </rdf:Description>
          </rdf:RDF>
        </annotation>
        <listOfReactants>
          <speciesReference species="s_5630__91__m__93__" stoichiometry="1" constant="true"/>
          <speciesReference species="s_0807__91__m__93__" stoichiometry="1" constant="true"/>
        </listOfReactants>
        <listOfProducts>
          <speciesReference species="s_5567__91__m__93__" stoichiometry="1" constant="true"/>
          <speciesReference species="s_0532__91__m__93__" stoichiometry="1" constant="true"/>
          <speciesReference species="s_0799__91__m__93__" stoichiometry="1" constant="true"/>
        </listOfProducts>
        <fbc:geneProductAssociation>
          <fbc:geneProductRef fbc:geneProduct="G_KLMA_60086"/>
        </fbc:geneProductAssociation>
      </reaction>
      <reaction metaid="r_0436" id="r_0436" name="gamma-linolenoyl-CoA[m]+H2O[m]&lt;=&gt;(6Z,9Z,12Z)-octadecatrienoic acid[m]+coenzyme A[m]" reversible="true" fast="false" fbc:lowerFluxBound="FB1N1000" fbc:upperFluxBound="FB20N1000">
        <notes>
          <body xmlns="http://www.w3.org/1999/xhtml">
            <p>SUBSYSTEM: Biosynthesis of unsaturated fatty acids</p>
          </body>
        </notes>
        <annotation xmlns:sbml="http://www.sbml.org/sbml/level3/version1/core">
          <rdf:RDF xmlns:rdf="http://www.w3.org/1999/02/22-rdf-syntax-ns#" xmlns:dcterms="http://purl.org/dc/terms/" xmlns:vCard="http://www.w3.org/2001/vcard-rdf/3.0#" xmlns:vCard4="http://www.w3.org/2006/vcard/ns#" xmlns:bqbiol="http://biomodels.net/biology-qualifiers/" xmlns:bqmodel="http://biomodels.net/model-qualifiers/">
            <rdf:Description rdf:about="#r_0436">
              <bqbiol:is>
                <rdf:Bag>
                  <rdf:li rdf:resource="http://identifiers.org/ec-code/3.1.2.2"/>
                  <rdf:li rdf:resource="http://identifiers.org/kegg.reaction/R08181"/>
                </rdf:Bag>
              </bqbiol:is>
            </rdf:Description>
          </rdf:RDF>
        </annotation>
        <listOfReactants>
          <speciesReference species="s_5298__91__m__93__" stoichiometry="1" constant="true"/>
          <speciesReference species="s_0807__91__m__93__" stoichiometry="1" constant="true"/>
        </listOfReactants>
        <listOfProducts>
          <speciesReference species="s_5564__91__m__93__" stoichiometry="1" constant="true"/>
          <speciesReference species="s_0532__91__m__93__" stoichiometry="1" constant="true"/>
          <speciesReference species="s_0799__91__m__93__" stoichiometry="1" constant="true"/>
        </listOfProducts>
        <fbc:geneProductAssociation>
          <fbc:geneProductRef fbc:geneProduct="G_KLMA_60086"/>
        </fbc:geneProductAssociation>
      </reaction>
      <reaction metaid="r_0437" id="r_0437" name="8,11,14-eicosatrienoyl-CoA[m]+H2O[m]&lt;=&gt;(8Z,11Z,14Z)-icosatrienoic acid[m]+coenzyme A[m]" reversible="true" fast="false" fbc:lowerFluxBound="FB1N1000" fbc:upperFluxBound="FB20N1000">
        <notes>
          <body xmlns="http://www.w3.org/1999/xhtml">
            <p>SUBSYSTEM: Biosynthesis of unsaturated fatty acids</p>
          </body>
        </notes>
        <annotation xmlns:sbml="http://www.sbml.org/sbml/level3/version1/core">
          <rdf:RDF xmlns:rdf="http://www.w3.org/1999/02/22-rdf-syntax-ns#" xmlns:dcterms="http://purl.org/dc/terms/" xmlns:vCard="http://www.w3.org/2001/vcard-rdf/3.0#" xmlns:vCard4="http://www.w3.org/2006/vcard/ns#" xmlns:bqbiol="http://biomodels.net/biology-qualifiers/" xmlns:bqmodel="http://biomodels.net/model-qualifiers/">
            <rdf:Description rdf:about="#r_0437">
              <bqbiol:is>
                <rdf:Bag>
                  <rdf:li rdf:resource="http://identifiers.org/ec-code/3.1.2.2"/>
                  <rdf:li rdf:resource="http://identifiers.org/kegg.reaction/R08182"/>
                </rdf:Bag>
              </bqbiol:is>
            </rdf:Description>
          </rdf:RDF>
        </annotation>
        <listOfReactants>
          <speciesReference species="s_5323__91__m__93__" stoichiometry="1" constant="true"/>
          <speciesReference species="s_0807__91__m__93__" stoichiometry="1" constant="true"/>
        </listOfReactants>
        <listOfProducts>
          <speciesReference species="s_5307__91__m__93__" stoichiometry="1" constant="true"/>
          <speciesReference species="s_0532__91__m__93__" stoichiometry="1" constant="true"/>
          <speciesReference species="s_0799__91__m__93__" stoichiometry="1" constant="true"/>
        </listOfProducts>
        <fbc:geneProductAssociation>
          <fbc:geneProductRef fbc:geneProduct="G_KLMA_60086"/>
        </fbc:geneProductAssociation>
      </reaction>
      <reaction metaid="r_0438" id="r_0438" name="arachidonyl-CoA[m]+H2O[m]&lt;=&gt;arachidonate[m]+coenzyme A[m]" reversible="true" fast="false" fbc:lowerFluxBound="FB1N1000" fbc:upperFluxBound="FB20N1000">
        <notes>
          <body xmlns="http://www.w3.org/1999/xhtml">
            <p>SUBSYSTEM: Biosynthesis of unsaturated fatty acids</p>
          </body>
        </notes>
        <annotation xmlns:sbml="http://www.sbml.org/sbml/level3/version1/core">
          <rdf:RDF xmlns:rdf="http://www.w3.org/1999/02/22-rdf-syntax-ns#" xmlns:dcterms="http://purl.org/dc/terms/" xmlns:vCard="http://www.w3.org/2001/vcard-rdf/3.0#" xmlns:vCard4="http://www.w3.org/2006/vcard/ns#" xmlns:bqbiol="http://biomodels.net/biology-qualifiers/" xmlns:bqmodel="http://biomodels.net/model-qualifiers/">
            <rdf:Description rdf:about="#r_0438">
              <bqbiol:is>
                <rdf:Bag>
                  <rdf:li rdf:resource="http://identifiers.org/ec-code/3.1.2.2"/>
                  <rdf:li rdf:resource="http://identifiers.org/kegg.reaction/R08183"/>
                </rdf:Bag>
              </bqbiol:is>
            </rdf:Description>
          </rdf:RDF>
        </annotation>
        <listOfReactants>
          <speciesReference species="s_5274__91__m__93__" stoichiometry="1" constant="true"/>
          <speciesReference species="s_0807__91__m__93__" stoichiometry="1" constant="true"/>
        </listOfReactants>
        <listOfProducts>
          <speciesReference species="s_5064__91__m__93__" stoichiometry="1" constant="true"/>
          <speciesReference species="s_0532__91__m__93__" stoichiometry="1" constant="true"/>
          <speciesReference species="s_0799__91__m__93__" stoichiometry="1" constant="true"/>
        </listOfProducts>
        <fbc:geneProductAssociation>
          <fbc:geneProductRef fbc:geneProduct="G_KLMA_60086"/>
        </fbc:geneProductAssociation>
      </reaction>
      <reaction metaid="r_0439" id="r_0439" name="H+[m]+NADH[m]+oleoyl-CoA[m]+oxygen[m]&lt;=&gt;2 H2O[m]+linoleoyl-CoA[m]+NAD[m]" reversible="true" fast="false" fbc:lowerFluxBound="FB1N1000" fbc:upperFluxBound="FB20N1000">
        <notes>
          <body xmlns="http://www.w3.org/1999/xhtml">
            <p>SUBSYSTEM: Biosynthesis of unsaturated fatty acids</p>
          </body>
        </notes>
        <listOfReactants>
          <speciesReference species="s_0799__91__m__93__" stoichiometry="1" constant="true"/>
          <speciesReference species="s_1205__91__m__93__" stoichiometry="1" constant="true"/>
          <speciesReference species="s_5140__91__m__93__" stoichiometry="1" constant="true"/>
          <speciesReference species="s_1278__91__m__93__" stoichiometry="1" constant="true"/>
        </listOfReactants>
        <listOfProducts>
          <speciesReference species="s_0807__91__m__93__" stoichiometry="2" constant="true"/>
          <speciesReference species="s_5259__91__m__93__" stoichiometry="1" constant="true"/>
          <speciesReference species="s_1200__91__m__93__" stoichiometry="1" constant="true"/>
        </listOfProducts>
      </reaction>
      <reaction metaid="r_0440" id="r_0440" name="ATP phosphohydrolase" reversible="false" fast="false" fbc:lowerFluxBound="FB15N0" fbc:upperFluxBound="FB20N1000">
        <notes>
          <body xmlns="http://www.w3.org/1999/xhtml">
            <p>SUBSYSTEM: Purine metabolism</p>
          </body>
        </notes>
        <annotation xmlns:sbml="http://www.sbml.org/sbml/level3/version1/core">
          <rdf:RDF xmlns:rdf="http://www.w3.org/1999/02/22-rdf-syntax-ns#" xmlns:dcterms="http://purl.org/dc/terms/" xmlns:vCard="http://www.w3.org/2001/vcard-rdf/3.0#" xmlns:vCard4="http://www.w3.org/2006/vcard/ns#" xmlns:bqbiol="http://biomodels.net/biology-qualifiers/" xmlns:bqmodel="http://biomodels.net/model-qualifiers/">
            <rdf:Description rdf:about="#r_0440">
              <bqbiol:is>
                <rdf:Bag>
                  <rdf:li rdf:resource="http://identifiers.org/ec-code/3.6.1.3"/>
                  <rdf:li rdf:resource="http://identifiers.org/ec-code/3.6.1.5"/>
                  <rdf:li rdf:resource="http://identifiers.org/ec-code/3.6.1.8"/>
                  <rdf:li rdf:resource="http://identifiers.org/ec-code/3.6.1.15"/>
                  <rdf:li rdf:resource="http://identifiers.org/kegg.reaction/R00086"/>
                </rdf:Bag>
              </bqbiol:is>
            </rdf:Description>
          </rdf:RDF>
        </annotation>
        <listOfReactants>
          <speciesReference species="s_0434__91__c__93__" stoichiometry="1" constant="true"/>
          <speciesReference species="s_0803__91__c__93__" stoichiometry="1" constant="true"/>
        </listOfReactants>
        <listOfProducts>
          <speciesReference species="s_0394__91__c__93__" stoichiometry="1" constant="true"/>
          <speciesReference species="s_0794__91__c__93__" stoichiometry="1" constant="true"/>
          <speciesReference species="s_1322__91__c__93__" stoichiometry="1" constant="true"/>
        </listOfProducts>
        <fbc:geneProductAssociation>
          <fbc:or>
            <fbc:geneProductRef fbc:geneProduct="G_KLMA_30300"/>
            <fbc:geneProductRef fbc:geneProduct="G_KLMA_20408"/>
            <fbc:geneProductRef fbc:geneProduct="G_KLMA_60284"/>
            <fbc:geneProductRef fbc:geneProduct="G_KLMA_10772"/>
            <fbc:geneProductRef fbc:geneProduct="G_KLMA_50113"/>
            <fbc:geneProductRef fbc:geneProduct="G_KLMA_50295"/>
            <fbc:geneProductRef fbc:geneProduct="G_KLMA_50381"/>
          </fbc:or>
        </fbc:geneProductAssociation>
      </reaction>
      <reaction metaid="r_0441" id="r_0441" name="ATP phosphohydrolase" reversible="false" fast="false" fbc:lowerFluxBound="FB15N0" fbc:upperFluxBound="FB20N1000">
        <notes>
          <body xmlns="http://www.w3.org/1999/xhtml">
            <p>SUBSYSTEM: Purine metabolism</p>
          </body>
        </notes>
        <annotation xmlns:sbml="http://www.sbml.org/sbml/level3/version1/core">
          <rdf:RDF xmlns:rdf="http://www.w3.org/1999/02/22-rdf-syntax-ns#" xmlns:dcterms="http://purl.org/dc/terms/" xmlns:vCard="http://www.w3.org/2001/vcard-rdf/3.0#" xmlns:vCard4="http://www.w3.org/2006/vcard/ns#" xmlns:bqbiol="http://biomodels.net/biology-qualifiers/" xmlns:bqmodel="http://biomodels.net/model-qualifiers/">
            <rdf:Description rdf:about="#r_0441">
              <bqbiol:is>
                <rdf:Bag>
                  <rdf:li rdf:resource="http://identifiers.org/ec-code/3.6.1.3"/>
                  <rdf:li rdf:resource="http://identifiers.org/ec-code/3.6.1.5"/>
                  <rdf:li rdf:resource="http://identifiers.org/ec-code/3.6.1.8"/>
                  <rdf:li rdf:resource="http://identifiers.org/ec-code/3.6.1.15"/>
                  <rdf:li rdf:resource="http://identifiers.org/kegg.reaction/R00086"/>
                </rdf:Bag>
              </bqbiol:is>
            </rdf:Description>
          </rdf:RDF>
        </annotation>
        <listOfReactants>
          <speciesReference species="s_0437__91__m__93__" stoichiometry="1" constant="true"/>
          <speciesReference species="s_0807__91__m__93__" stoichiometry="1" constant="true"/>
        </listOfReactants>
        <listOfProducts>
          <speciesReference species="s_0397__91__m__93__" stoichiometry="1" constant="true"/>
          <speciesReference species="s_0799__91__m__93__" stoichiometry="1" constant="true"/>
          <speciesReference species="s_1326__91__m__93__" stoichiometry="1" constant="true"/>
        </listOfProducts>
        <fbc:geneProductAssociation>
          <fbc:or>
            <fbc:geneProductRef fbc:geneProduct="G_KLMA_10772"/>
            <fbc:geneProductRef fbc:geneProduct="G_KLMA_50113"/>
          </fbc:or>
        </fbc:geneProductAssociation>
      </reaction>
      <reaction metaid="r_0442" id="r_0442" name="dGTP:pyruvate 2-O-phosphotransferase" reversible="false" fast="false" fbc:lowerFluxBound="FB15N0" fbc:upperFluxBound="FB20N1000">
        <notes>
          <body xmlns="http://www.w3.org/1999/xhtml">
            <p>SUBSYSTEM: Purine metabolism</p>
          </body>
        </notes>
        <annotation xmlns:sbml="http://www.sbml.org/sbml/level3/version1/core">
          <rdf:RDF xmlns:rdf="http://www.w3.org/1999/02/22-rdf-syntax-ns#" xmlns:dcterms="http://purl.org/dc/terms/" xmlns:vCard="http://www.w3.org/2001/vcard-rdf/3.0#" xmlns:vCard4="http://www.w3.org/2006/vcard/ns#" xmlns:bqbiol="http://biomodels.net/biology-qualifiers/" xmlns:bqmodel="http://biomodels.net/model-qualifiers/">
            <rdf:Description rdf:about="#r_0442">
              <bqbiol:is>
                <rdf:Bag>
                  <rdf:li rdf:resource="http://identifiers.org/ec-code/2.7.1.40"/>
                  <rdf:li rdf:resource="http://identifiers.org/kegg.reaction/R01858"/>
                </rdf:Bag>
              </bqbiol:is>
            </rdf:Description>
          </rdf:RDF>
        </annotation>
        <listOfReactants>
          <speciesReference species="s_0613__91__c__93__" stoichiometry="1" constant="true"/>
          <speciesReference species="s_0794__91__c__93__" stoichiometry="2" constant="true"/>
          <speciesReference species="s_1360__91__c__93__" stoichiometry="1" constant="true"/>
        </listOfReactants>
        <listOfProducts>
          <speciesReference species="s_0617__91__c__93__" stoichiometry="1" constant="true"/>
          <speciesReference species="s_1399__91__c__93__" stoichiometry="1" constant="true"/>
        </listOfProducts>
        <fbc:geneProductAssociation>
          <fbc:geneProductRef fbc:geneProduct="G_KLMA_60219"/>
        </fbc:geneProductAssociation>
      </reaction>
      <reaction metaid="r_0443" id="r_0443" name="ATP diphosphate-lyase (cyclizing; 3&apos;,5&apos;-cyclic-AMP-forming)" reversible="false" fast="false" fbc:lowerFluxBound="FB15N0" fbc:upperFluxBound="FB20N1000">
        <notes>
          <body xmlns="http://www.w3.org/1999/xhtml">
            <p>SUBSYSTEM: Purine metabolism</p>
          </body>
        </notes>
        <annotation xmlns:sbml="http://www.sbml.org/sbml/level3/version1/core">
          <rdf:RDF xmlns:rdf="http://www.w3.org/1999/02/22-rdf-syntax-ns#" xmlns:dcterms="http://purl.org/dc/terms/" xmlns:vCard="http://www.w3.org/2001/vcard-rdf/3.0#" xmlns:vCard4="http://www.w3.org/2006/vcard/ns#" xmlns:bqbiol="http://biomodels.net/biology-qualifiers/" xmlns:bqmodel="http://biomodels.net/model-qualifiers/">
            <rdf:Description rdf:about="#r_0443">
              <bqbiol:is>
                <rdf:Bag>
                  <rdf:li rdf:resource="http://identifiers.org/ec-code/4.6.1.1"/>
                  <rdf:li rdf:resource="http://identifiers.org/kegg.reaction/R00089"/>
                </rdf:Bag>
              </bqbiol:is>
            </rdf:Description>
          </rdf:RDF>
        </annotation>
        <listOfReactants>
          <speciesReference species="s_0434__91__c__93__" stoichiometry="1" constant="true"/>
        </listOfReactants>
        <listOfProducts>
          <speciesReference species="s_0192__91__c__93__" stoichiometry="1" constant="true"/>
          <speciesReference species="s_0633__91__c__93__" stoichiometry="1" constant="true"/>
        </listOfProducts>
        <fbc:geneProductAssociation>
          <fbc:geneProductRef fbc:geneProduct="G_KLMA_30227"/>
        </fbc:geneProductAssociation>
      </reaction>
      <reaction metaid="r_0444" id="r_0444" name="ADP phosphohydrolase" reversible="false" fast="false" fbc:lowerFluxBound="FB15N0" fbc:upperFluxBound="FB20N1000">
        <notes>
          <body xmlns="http://www.w3.org/1999/xhtml">
            <p>SUBSYSTEM: Purine metabolism</p>
          </body>
        </notes>
        <annotation xmlns:sbml="http://www.sbml.org/sbml/level3/version1/core">
          <rdf:RDF xmlns:rdf="http://www.w3.org/1999/02/22-rdf-syntax-ns#" xmlns:dcterms="http://purl.org/dc/terms/" xmlns:vCard="http://www.w3.org/2001/vcard-rdf/3.0#" xmlns:vCard4="http://www.w3.org/2006/vcard/ns#" xmlns:bqbiol="http://biomodels.net/biology-qualifiers/" xmlns:bqmodel="http://biomodels.net/model-qualifiers/">
            <rdf:Description rdf:about="#r_0444">
              <bqbiol:is>
                <rdf:Bag>
                  <rdf:li rdf:resource="http://identifiers.org/ec-code/3.6.1.5"/>
                  <rdf:li rdf:resource="http://identifiers.org/kegg.reaction/R00122"/>
                </rdf:Bag>
              </bqbiol:is>
            </rdf:Description>
          </rdf:RDF>
        </annotation>
        <listOfReactants>
          <speciesReference species="s_0394__91__c__93__" stoichiometry="1" constant="true"/>
          <speciesReference species="s_0803__91__c__93__" stoichiometry="1" constant="true"/>
        </listOfReactants>
        <listOfProducts>
          <speciesReference species="s_0423__91__c__93__" stoichiometry="1" constant="true"/>
          <speciesReference species="s_0794__91__c__93__" stoichiometry="1" constant="true"/>
          <speciesReference species="s_1322__91__c__93__" stoichiometry="1" constant="true"/>
        </listOfProducts>
        <fbc:geneProductAssociation>
          <fbc:geneProductRef fbc:geneProduct="G_KLMA_50381"/>
        </fbc:geneProductAssociation>
      </reaction>
      <reaction metaid="r_0445" id="r_0445" name="ADP:ATP adenylyltransferase" reversible="false" fast="false" fbc:lowerFluxBound="FB15N0" fbc:upperFluxBound="FB20N1000">
        <notes>
          <body xmlns="http://www.w3.org/1999/xhtml">
            <p>SUBSYSTEM: Purine metabolism</p>
          </body>
        </notes>
        <annotation xmlns:sbml="http://www.sbml.org/sbml/level3/version1/core">
          <rdf:RDF xmlns:rdf="http://www.w3.org/1999/02/22-rdf-syntax-ns#" xmlns:dcterms="http://purl.org/dc/terms/" xmlns:vCard="http://www.w3.org/2001/vcard-rdf/3.0#" xmlns:vCard4="http://www.w3.org/2006/vcard/ns#" xmlns:bqbiol="http://biomodels.net/biology-qualifiers/" xmlns:bqmodel="http://biomodels.net/model-qualifiers/">
            <rdf:Description rdf:about="#r_0445">
              <bqbiol:is>
                <rdf:Bag>
                  <rdf:li rdf:resource="http://identifiers.org/ec-code/2.7.7.53"/>
                  <rdf:li rdf:resource="http://identifiers.org/kegg.reaction/R00126"/>
                </rdf:Bag>
              </bqbiol:is>
            </rdf:Description>
          </rdf:RDF>
        </annotation>
        <listOfReactants>
          <speciesReference species="s_0394__91__c__93__" stoichiometry="1" constant="true"/>
          <speciesReference species="s_0434__91__c__93__" stoichiometry="1" constant="true"/>
          <speciesReference species="s_0794__91__c__93__" stoichiometry="1" constant="true"/>
        </listOfReactants>
        <listOfProducts>
          <speciesReference species="s_1282__91__c__93__" stoichiometry="1" constant="true"/>
          <speciesReference species="s_1322__91__c__93__" stoichiometry="1" constant="true"/>
        </listOfProducts>
        <fbc:geneProductAssociation>
          <fbc:geneProductRef fbc:geneProduct="G_KLMA_10035"/>
        </fbc:geneProductAssociation>
      </reaction>
      <reaction metaid="r_0446" id="r_0446" name="ATP:AMP phosphotransferase" reversible="false" fast="false" fbc:lowerFluxBound="FB15N0" fbc:upperFluxBound="FB20N1000">
        <notes>
          <body xmlns="http://www.w3.org/1999/xhtml">
            <p>SUBSYSTEM: Purine metabolism</p>
          </body>
        </notes>
        <annotation xmlns:sbml="http://www.sbml.org/sbml/level3/version1/core">
          <rdf:RDF xmlns:rdf="http://www.w3.org/1999/02/22-rdf-syntax-ns#" xmlns:dcterms="http://purl.org/dc/terms/" xmlns:vCard="http://www.w3.org/2001/vcard-rdf/3.0#" xmlns:vCard4="http://www.w3.org/2006/vcard/ns#" xmlns:bqbiol="http://biomodels.net/biology-qualifiers/" xmlns:bqmodel="http://biomodels.net/model-qualifiers/">
            <rdf:Description rdf:about="#r_0446">
              <bqbiol:is>
                <rdf:Bag>
                  <rdf:li rdf:resource="http://identifiers.org/ec-code/2.7.4.3"/>
                  <rdf:li rdf:resource="http://identifiers.org/kegg.reaction/R00127"/>
                </rdf:Bag>
              </bqbiol:is>
            </rdf:Description>
          </rdf:RDF>
        </annotation>
        <listOfReactants>
          <speciesReference species="s_0423__91__c__93__" stoichiometry="1" constant="true"/>
          <speciesReference species="s_0434__91__c__93__" stoichiometry="1" constant="true"/>
        </listOfReactants>
        <listOfProducts>
          <speciesReference species="s_0394__91__c__93__" stoichiometry="2" constant="true"/>
        </listOfProducts>
        <fbc:geneProductAssociation>
          <fbc:or>
            <fbc:geneProductRef fbc:geneProduct="G_KLMA_20165"/>
            <fbc:geneProductRef fbc:geneProduct="G_KLMA_30292"/>
          </fbc:or>
        </fbc:geneProductAssociation>
      </reaction>
      <reaction metaid="r_0447" id="r_0447" name="AMP aminohydrolase" reversible="false" fast="false" fbc:lowerFluxBound="FB15N0" fbc:upperFluxBound="FB20N1000">
        <notes>
          <body xmlns="http://www.w3.org/1999/xhtml">
            <p>SUBSYSTEM: Purine metabolism</p>
          </body>
        </notes>
        <annotation xmlns:sbml="http://www.sbml.org/sbml/level3/version1/core">
          <rdf:RDF xmlns:rdf="http://www.w3.org/1999/02/22-rdf-syntax-ns#" xmlns:dcterms="http://purl.org/dc/terms/" xmlns:vCard="http://www.w3.org/2001/vcard-rdf/3.0#" xmlns:vCard4="http://www.w3.org/2006/vcard/ns#" xmlns:bqbiol="http://biomodels.net/biology-qualifiers/" xmlns:bqmodel="http://biomodels.net/model-qualifiers/">
            <rdf:Description rdf:about="#r_0447">
              <bqbiol:is>
                <rdf:Bag>
                  <rdf:li rdf:resource="http://identifiers.org/ec-code/3.5.4.6"/>
                  <rdf:li rdf:resource="http://identifiers.org/ec-code/3.5.4.17"/>
                  <rdf:li rdf:resource="http://identifiers.org/kegg.reaction/R00181"/>
                </rdf:Bag>
              </bqbiol:is>
            </rdf:Description>
          </rdf:RDF>
        </annotation>
        <listOfReactants>
          <speciesReference species="s_0423__91__c__93__" stoichiometry="1" constant="true"/>
          <speciesReference species="s_0794__91__c__93__" stoichiometry="1" constant="true"/>
          <speciesReference species="s_0803__91__c__93__" stoichiometry="1" constant="true"/>
        </listOfReactants>
        <listOfProducts>
          <speciesReference species="s_0419__91__c__93__" stoichiometry="1" constant="true"/>
          <speciesReference species="s_0849__91__c__93__" stoichiometry="1" constant="true"/>
        </listOfProducts>
        <fbc:geneProductAssociation>
          <fbc:geneProductRef fbc:geneProduct="G_KLMA_70014"/>
        </fbc:geneProductAssociation>
      </reaction>
      <reaction metaid="r_0448" id="r_0448" name="Adenosine 5&apos;-monophosphate phosphohydrolase" reversible="false" fast="false" fbc:lowerFluxBound="FB15N0" fbc:upperFluxBound="FB20N1000">
        <notes>
          <body xmlns="http://www.w3.org/1999/xhtml">
            <p>SUBSYSTEM: Purine metabolism</p>
          </body>
        </notes>
        <annotation xmlns:sbml="http://www.sbml.org/sbml/level3/version1/core">
          <rdf:RDF xmlns:rdf="http://www.w3.org/1999/02/22-rdf-syntax-ns#" xmlns:dcterms="http://purl.org/dc/terms/" xmlns:vCard="http://www.w3.org/2001/vcard-rdf/3.0#" xmlns:vCard4="http://www.w3.org/2006/vcard/ns#" xmlns:bqbiol="http://biomodels.net/biology-qualifiers/" xmlns:bqmodel="http://biomodels.net/model-qualifiers/">
            <rdf:Description rdf:about="#r_0448">
              <bqbiol:is>
                <rdf:Bag>
                  <rdf:li rdf:resource="http://identifiers.org/ec-code/3.1.3.5"/>
                  <rdf:li rdf:resource="http://identifiers.org/kegg.reaction/R00183"/>
                </rdf:Bag>
              </bqbiol:is>
            </rdf:Description>
          </rdf:RDF>
        </annotation>
        <listOfReactants>
          <speciesReference species="s_0423__91__c__93__" stoichiometry="1" constant="true"/>
          <speciesReference species="s_0803__91__c__93__" stoichiometry="1" constant="true"/>
        </listOfReactants>
        <listOfProducts>
          <speciesReference species="s_0386__91__c__93__" stoichiometry="1" constant="true"/>
          <speciesReference species="s_1322__91__c__93__" stoichiometry="1" constant="true"/>
        </listOfProducts>
        <fbc:geneProductAssociation>
          <fbc:or>
            <fbc:geneProductRef fbc:geneProduct="G_KLMA_30643"/>
            <fbc:geneProductRef fbc:geneProduct="G_KLMA_30679"/>
          </fbc:or>
        </fbc:geneProductAssociation>
      </reaction>
      <reaction metaid="r_0449" id="r_0449" name="ATP:adenosine 5&apos;-phosphotransferase" reversible="false" fast="false" fbc:lowerFluxBound="FB15N0" fbc:upperFluxBound="FB20N1000">
        <notes>
          <body xmlns="http://www.w3.org/1999/xhtml">
            <p>SUBSYSTEM: Purine metabolism</p>
          </body>
        </notes>
        <annotation xmlns:sbml="http://www.sbml.org/sbml/level3/version1/core">
          <rdf:RDF xmlns:rdf="http://www.w3.org/1999/02/22-rdf-syntax-ns#" xmlns:dcterms="http://purl.org/dc/terms/" xmlns:vCard="http://www.w3.org/2001/vcard-rdf/3.0#" xmlns:vCard4="http://www.w3.org/2006/vcard/ns#" xmlns:bqbiol="http://biomodels.net/biology-qualifiers/" xmlns:bqmodel="http://biomodels.net/model-qualifiers/">
            <rdf:Description rdf:about="#r_0449">
              <bqbiol:is>
                <rdf:Bag>
                  <rdf:li rdf:resource="http://identifiers.org/ec-code/2.7.1.20"/>
                  <rdf:li rdf:resource="http://identifiers.org/ec-code/2.7.1.74"/>
                  <rdf:li rdf:resource="http://identifiers.org/kegg.reaction/R00185"/>
                </rdf:Bag>
              </bqbiol:is>
            </rdf:Description>
          </rdf:RDF>
        </annotation>
        <listOfReactants>
          <speciesReference species="s_0386__91__c__93__" stoichiometry="1" constant="true"/>
          <speciesReference species="s_0434__91__c__93__" stoichiometry="1" constant="true"/>
        </listOfReactants>
        <listOfProducts>
          <speciesReference species="s_0394__91__c__93__" stoichiometry="1" constant="true"/>
          <speciesReference species="s_0423__91__c__93__" stoichiometry="1" constant="true"/>
          <speciesReference species="s_0794__91__c__93__" stoichiometry="1" constant="true"/>
        </listOfProducts>
        <fbc:geneProductAssociation>
          <fbc:or>
            <fbc:geneProductRef fbc:geneProduct="G_KLMA_60427"/>
            <fbc:geneProductRef fbc:geneProduct="G_KLMA_60464"/>
          </fbc:or>
        </fbc:geneProductAssociation>
      </reaction>
      <reaction metaid="r_0450" id="r_0450" name="AMP:diphosphate phospho-D-ribosyltransferase" reversible="false" fast="false" fbc:lowerFluxBound="FB15N0" fbc:upperFluxBound="FB20N1000">
        <notes>
          <body xmlns="http://www.w3.org/1999/xhtml">
            <p>SUBSYSTEM: Purine metabolism</p>
          </body>
        </notes>
        <annotation xmlns:sbml="http://www.sbml.org/sbml/level3/version1/core">
          <rdf:RDF xmlns:rdf="http://www.w3.org/1999/02/22-rdf-syntax-ns#" xmlns:dcterms="http://purl.org/dc/terms/" xmlns:vCard="http://www.w3.org/2001/vcard-rdf/3.0#" xmlns:vCard4="http://www.w3.org/2006/vcard/ns#" xmlns:bqbiol="http://biomodels.net/biology-qualifiers/" xmlns:bqmodel="http://biomodels.net/model-qualifiers/">
            <rdf:Description rdf:about="#r_0450">
              <bqbiol:is>
                <rdf:Bag>
                  <rdf:li rdf:resource="http://identifiers.org/ec-code/2.4.2.7"/>
                  <rdf:li rdf:resource="http://identifiers.org/ec-code/2.4.2.8"/>
                  <rdf:li rdf:resource="http://identifiers.org/kegg.reaction/R00190"/>
                </rdf:Bag>
              </bqbiol:is>
            </rdf:Description>
          </rdf:RDF>
        </annotation>
        <listOfReactants>
          <speciesReference species="s_0423__91__c__93__" stoichiometry="1" constant="true"/>
          <speciesReference species="s_0633__91__c__93__" stoichiometry="1" constant="true"/>
        </listOfReactants>
        <listOfProducts>
          <speciesReference species="s_0383__91__c__93__" stoichiometry="1" constant="true"/>
          <speciesReference species="s_1386__91__c__93__" stoichiometry="1" constant="true"/>
        </listOfProducts>
        <fbc:geneProductAssociation>
          <fbc:or>
            <fbc:geneProductRef fbc:geneProduct="G_KLMA_40587"/>
            <fbc:geneProductRef fbc:geneProduct="G_KLMA_10294"/>
            <fbc:geneProductRef fbc:geneProduct="G_KLMA_40502"/>
          </fbc:or>
        </fbc:geneProductAssociation>
      </reaction>
      <reaction metaid="r_0451" id="r_0451" name="adenosine 3&apos;,5&apos;-phosphate 5&apos;-nucleotidohydrolase" reversible="false" fast="false" fbc:lowerFluxBound="FB15N0" fbc:upperFluxBound="FB20N1000">
        <notes>
          <body xmlns="http://www.w3.org/1999/xhtml">
            <p>SUBSYSTEM: Purine metabolism</p>
          </body>
        </notes>
        <annotation xmlns:sbml="http://www.sbml.org/sbml/level3/version1/core">
          <rdf:RDF xmlns:rdf="http://www.w3.org/1999/02/22-rdf-syntax-ns#" xmlns:dcterms="http://purl.org/dc/terms/" xmlns:vCard="http://www.w3.org/2001/vcard-rdf/3.0#" xmlns:vCard4="http://www.w3.org/2006/vcard/ns#" xmlns:bqbiol="http://biomodels.net/biology-qualifiers/" xmlns:bqmodel="http://biomodels.net/model-qualifiers/">
            <rdf:Description rdf:about="#r_0451">
              <bqbiol:is>
                <rdf:Bag>
                  <rdf:li rdf:resource="http://identifiers.org/ec-code/3.1.4.17"/>
                  <rdf:li rdf:resource="http://identifiers.org/ec-code/3.1.4.53"/>
                  <rdf:li rdf:resource="http://identifiers.org/kegg.reaction/R00191"/>
                </rdf:Bag>
              </bqbiol:is>
            </rdf:Description>
          </rdf:RDF>
        </annotation>
        <listOfReactants>
          <speciesReference species="s_0192__91__c__93__" stoichiometry="1" constant="true"/>
          <speciesReference species="s_0803__91__c__93__" stoichiometry="1" constant="true"/>
        </listOfReactants>
        <listOfProducts>
          <speciesReference species="s_0423__91__c__93__" stoichiometry="1" constant="true"/>
          <speciesReference species="s_0794__91__c__93__" stoichiometry="1" constant="true"/>
        </listOfProducts>
        <fbc:geneProductAssociation>
          <fbc:or>
            <fbc:geneProductRef fbc:geneProduct="G_KLMA_60406"/>
            <fbc:geneProductRef fbc:geneProduct="G_KLMA_30588"/>
          </fbc:or>
        </fbc:geneProductAssociation>
      </reaction>
      <reaction metaid="r_0452" id="r_0452" name="GDP phosphohydrolase" reversible="false" fast="false" fbc:lowerFluxBound="FB15N0" fbc:upperFluxBound="FB20N1000">
        <notes>
          <body xmlns="http://www.w3.org/1999/xhtml">
            <p>SUBSYSTEM: Purine metabolism</p>
          </body>
        </notes>
        <annotation xmlns:sbml="http://www.sbml.org/sbml/level3/version1/core">
          <rdf:RDF xmlns:rdf="http://www.w3.org/1999/02/22-rdf-syntax-ns#" xmlns:dcterms="http://purl.org/dc/terms/" xmlns:vCard="http://www.w3.org/2001/vcard-rdf/3.0#" xmlns:vCard4="http://www.w3.org/2006/vcard/ns#" xmlns:bqbiol="http://biomodels.net/biology-qualifiers/" xmlns:bqmodel="http://biomodels.net/model-qualifiers/">
            <rdf:Description rdf:about="#r_0452">
              <bqbiol:is>
                <rdf:Bag>
                  <rdf:li rdf:resource="http://identifiers.org/ec-code/3.6.1.5"/>
                  <rdf:li rdf:resource="http://identifiers.org/ec-code/3.6.1.6"/>
                  <rdf:li rdf:resource="http://identifiers.org/ec-code/3.6.1.42"/>
                  <rdf:li rdf:resource="http://identifiers.org/kegg.reaction/R00328"/>
                </rdf:Bag>
              </bqbiol:is>
            </rdf:Description>
          </rdf:RDF>
        </annotation>
        <listOfReactants>
          <speciesReference species="s_0739__91__c__93__" stoichiometry="1" constant="true"/>
          <speciesReference species="s_0803__91__c__93__" stoichiometry="1" constant="true"/>
        </listOfReactants>
        <listOfProducts>
          <speciesReference species="s_0782__91__c__93__" stoichiometry="1" constant="true"/>
          <speciesReference species="s_0794__91__c__93__" stoichiometry="1" constant="true"/>
          <speciesReference species="s_1322__91__c__93__" stoichiometry="1" constant="true"/>
        </listOfProducts>
        <fbc:geneProductAssociation>
          <fbc:or>
            <fbc:geneProductRef fbc:geneProduct="G_KLMA_30281"/>
            <fbc:geneProductRef fbc:geneProduct="G_KLMA_50381"/>
          </fbc:or>
        </fbc:geneProductAssociation>
      </reaction>
      <reaction metaid="r_0453" id="r_0453" name="ATP:GDP phosphotransferase" reversible="true" fast="false" fbc:lowerFluxBound="FB1N1000" fbc:upperFluxBound="FB20N1000">
        <notes>
          <body xmlns="http://www.w3.org/1999/xhtml">
            <p>SUBSYSTEM: Purine metabolism</p>
          </body>
        </notes>
        <annotation xmlns:sbml="http://www.sbml.org/sbml/level3/version1/core">
          <rdf:RDF xmlns:rdf="http://www.w3.org/1999/02/22-rdf-syntax-ns#" xmlns:dcterms="http://purl.org/dc/terms/" xmlns:vCard="http://www.w3.org/2001/vcard-rdf/3.0#" xmlns:vCard4="http://www.w3.org/2006/vcard/ns#" xmlns:bqbiol="http://biomodels.net/biology-qualifiers/" xmlns:bqmodel="http://biomodels.net/model-qualifiers/">
            <rdf:Description rdf:about="#r_0453">
              <bqbiol:is>
                <rdf:Bag>
                  <rdf:li rdf:resource="http://identifiers.org/ec-code/2.7.4.6"/>
                  <rdf:li rdf:resource="http://identifiers.org/kegg.reaction/R00330"/>
                </rdf:Bag>
              </bqbiol:is>
            </rdf:Description>
          </rdf:RDF>
        </annotation>
        <listOfReactants>
          <speciesReference species="s_0434__91__c__93__" stoichiometry="1" constant="true"/>
          <speciesReference species="s_0739__91__c__93__" stoichiometry="1" constant="true"/>
          <speciesReference species="s_0794__91__c__93__" stoichiometry="1" constant="true"/>
        </listOfReactants>
        <listOfProducts>
          <speciesReference species="s_0394__91__c__93__" stoichiometry="1" constant="true"/>
          <speciesReference species="s_0785__91__c__93__" stoichiometry="1" constant="true"/>
        </listOfProducts>
        <fbc:geneProductAssociation>
          <fbc:geneProductRef fbc:geneProduct="G_KLMA_10663"/>
        </fbc:geneProductAssociation>
      </reaction>
      <reaction metaid="r_0454" id="r_0454" name="ATP:GMP phosphotransferase" reversible="false" fast="false" fbc:lowerFluxBound="FB15N0" fbc:upperFluxBound="FB20N1000">
        <notes>
          <body xmlns="http://www.w3.org/1999/xhtml">
            <p>SUBSYSTEM: Purine metabolism</p>
          </body>
        </notes>
        <annotation xmlns:sbml="http://www.sbml.org/sbml/level3/version1/core">
          <rdf:RDF xmlns:rdf="http://www.w3.org/1999/02/22-rdf-syntax-ns#" xmlns:dcterms="http://purl.org/dc/terms/" xmlns:vCard="http://www.w3.org/2001/vcard-rdf/3.0#" xmlns:vCard4="http://www.w3.org/2006/vcard/ns#" xmlns:bqbiol="http://biomodels.net/biology-qualifiers/" xmlns:bqmodel="http://biomodels.net/model-qualifiers/">
            <rdf:Description rdf:about="#r_0454">
              <bqbiol:is>
                <rdf:Bag>
                  <rdf:li rdf:resource="http://identifiers.org/ec-code/2.7.4.8"/>
                  <rdf:li rdf:resource="http://identifiers.org/kegg.reaction/R00332"/>
                </rdf:Bag>
              </bqbiol:is>
            </rdf:Description>
          </rdf:RDF>
        </annotation>
        <listOfReactants>
          <speciesReference species="s_0434__91__c__93__" stoichiometry="1" constant="true"/>
          <speciesReference species="s_0782__91__c__93__" stoichiometry="1" constant="true"/>
        </listOfReactants>
        <listOfProducts>
          <speciesReference species="s_0394__91__c__93__" stoichiometry="1" constant="true"/>
          <speciesReference species="s_0739__91__c__93__" stoichiometry="1" constant="true"/>
        </listOfProducts>
        <fbc:geneProductAssociation>
          <fbc:geneProductRef fbc:geneProduct="G_KLMA_40571"/>
        </fbc:geneProductAssociation>
      </reaction>
      <reaction metaid="r_0455" id="r_0455" name="GTP phosphohydrolase" reversible="false" fast="false" fbc:lowerFluxBound="FB15N0" fbc:upperFluxBound="FB20N1000">
        <notes>
          <body xmlns="http://www.w3.org/1999/xhtml">
            <p>SUBSYSTEM: Purine metabolism</p>
          </body>
        </notes>
        <annotation xmlns:sbml="http://www.sbml.org/sbml/level3/version1/core">
          <rdf:RDF xmlns:rdf="http://www.w3.org/1999/02/22-rdf-syntax-ns#" xmlns:dcterms="http://purl.org/dc/terms/" xmlns:vCard="http://www.w3.org/2001/vcard-rdf/3.0#" xmlns:vCard4="http://www.w3.org/2006/vcard/ns#" xmlns:bqbiol="http://biomodels.net/biology-qualifiers/" xmlns:bqmodel="http://biomodels.net/model-qualifiers/">
            <rdf:Description rdf:about="#r_0455">
              <bqbiol:is>
                <rdf:Bag>
                  <rdf:li rdf:resource="http://identifiers.org/ec-code/3.6.1.5"/>
                  <rdf:li rdf:resource="http://identifiers.org/ec-code/3.6.5.1"/>
                  <rdf:li rdf:resource="http://identifiers.org/ec-code/3.6.5.2"/>
                  <rdf:li rdf:resource="http://identifiers.org/ec-code/3.6.5.3"/>
                  <rdf:li rdf:resource="http://identifiers.org/kegg.reaction/R00335"/>
                </rdf:Bag>
              </bqbiol:is>
            </rdf:Description>
          </rdf:RDF>
        </annotation>
        <listOfReactants>
          <speciesReference species="s_0785__91__c__93__" stoichiometry="1" constant="true"/>
          <speciesReference species="s_0803__91__c__93__" stoichiometry="1" constant="true"/>
        </listOfReactants>
        <listOfProducts>
          <speciesReference species="s_0739__91__c__93__" stoichiometry="1" constant="true"/>
          <speciesReference species="s_0794__91__c__93__" stoichiometry="2" constant="true"/>
          <speciesReference species="s_1322__91__c__93__" stoichiometry="1" constant="true"/>
        </listOfProducts>
        <fbc:geneProductAssociation>
          <fbc:or>
            <fbc:geneProductRef fbc:geneProduct="G_KLMA_20110"/>
            <fbc:geneProductRef fbc:geneProduct="G_KLMA_10794"/>
            <fbc:geneProductRef fbc:geneProduct="G_KLMA_30595"/>
            <fbc:geneProductRef fbc:geneProduct="G_KLMA_10222"/>
            <fbc:geneProductRef fbc:geneProduct="G_KLMA_20808"/>
            <fbc:geneProductRef fbc:geneProduct="G_KLMA_80208"/>
            <fbc:geneProductRef fbc:geneProduct="G_KLMA_40556"/>
            <fbc:geneProductRef fbc:geneProduct="G_KLMA_30071"/>
            <fbc:geneProductRef fbc:geneProduct="G_KLMA_50381"/>
          </fbc:or>
        </fbc:geneProductAssociation>
      </reaction>
      <reaction metaid="r_0456" id="r_0456" name="GTP diphosphohydrolase (diphosphate-forming);" reversible="false" fast="false" fbc:lowerFluxBound="FB15N0" fbc:upperFluxBound="FB20N1000">
        <notes>
          <body xmlns="http://www.w3.org/1999/xhtml">
            <p>SUBSYSTEM: Purine metabolism</p>
          </body>
        </notes>
        <annotation xmlns:sbml="http://www.sbml.org/sbml/level3/version1/core">
          <rdf:RDF xmlns:rdf="http://www.w3.org/1999/02/22-rdf-syntax-ns#" xmlns:dcterms="http://purl.org/dc/terms/" xmlns:vCard="http://www.w3.org/2001/vcard-rdf/3.0#" xmlns:vCard4="http://www.w3.org/2006/vcard/ns#" xmlns:bqbiol="http://biomodels.net/biology-qualifiers/" xmlns:bqmodel="http://biomodels.net/model-qualifiers/">
            <rdf:Description rdf:about="#r_0456">
              <bqbiol:is>
                <rdf:Bag>
                  <rdf:li rdf:resource="http://identifiers.org/ec-code/3.6.1.8"/>
                  <rdf:li rdf:resource="http://identifiers.org/ec-code/3.6.1.19"/>
                  <rdf:li rdf:resource="http://identifiers.org/kegg.reaction/R00426"/>
                </rdf:Bag>
              </bqbiol:is>
            </rdf:Description>
          </rdf:RDF>
        </annotation>
        <listOfReactants>
          <speciesReference species="s_0785__91__c__93__" stoichiometry="1" constant="true"/>
          <speciesReference species="s_0803__91__c__93__" stoichiometry="1" constant="true"/>
        </listOfReactants>
        <listOfProducts>
          <speciesReference species="s_0633__91__c__93__" stoichiometry="1" constant="true"/>
          <speciesReference species="s_0782__91__c__93__" stoichiometry="1" constant="true"/>
          <speciesReference species="s_0794__91__c__93__" stoichiometry="2" constant="true"/>
        </listOfProducts>
        <fbc:geneProductAssociation>
          <fbc:or>
            <fbc:geneProductRef fbc:geneProduct="G_KLMA_30281"/>
            <fbc:geneProductRef fbc:geneProduct="G_KLMA_30042"/>
            <fbc:geneProductRef fbc:geneProduct="G_KLMA_50381"/>
          </fbc:or>
        </fbc:geneProductAssociation>
      </reaction>
      <reaction metaid="r_0457" id="r_0457" name="GTP:pyruvate 2-O-phosphotransferase" reversible="false" fast="false" fbc:lowerFluxBound="FB15N0" fbc:upperFluxBound="FB20N1000">
        <notes>
          <body xmlns="http://www.w3.org/1999/xhtml">
            <p>SUBSYSTEM: Purine metabolism</p>
          </body>
        </notes>
        <annotation xmlns:sbml="http://www.sbml.org/sbml/level3/version1/core">
          <rdf:RDF xmlns:rdf="http://www.w3.org/1999/02/22-rdf-syntax-ns#" xmlns:dcterms="http://purl.org/dc/terms/" xmlns:vCard="http://www.w3.org/2001/vcard-rdf/3.0#" xmlns:vCard4="http://www.w3.org/2006/vcard/ns#" xmlns:bqbiol="http://biomodels.net/biology-qualifiers/" xmlns:bqmodel="http://biomodels.net/model-qualifiers/">
            <rdf:Description rdf:about="#r_0457">
              <bqbiol:is>
                <rdf:Bag>
                  <rdf:li rdf:resource="http://identifiers.org/ec-code/2.7.1.40"/>
                  <rdf:li rdf:resource="http://identifiers.org/kegg.reaction/R00430"/>
                </rdf:Bag>
              </bqbiol:is>
            </rdf:Description>
          </rdf:RDF>
        </annotation>
        <listOfReactants>
          <speciesReference species="s_0739__91__c__93__" stoichiometry="1" constant="true"/>
          <speciesReference species="s_0794__91__c__93__" stoichiometry="2" constant="true"/>
          <speciesReference species="s_1360__91__c__93__" stoichiometry="1" constant="true"/>
        </listOfReactants>
        <listOfProducts>
          <speciesReference species="s_0785__91__c__93__" stoichiometry="1" constant="true"/>
          <speciesReference species="s_1399__91__c__93__" stoichiometry="1" constant="true"/>
        </listOfProducts>
        <fbc:geneProductAssociation>
          <fbc:geneProductRef fbc:geneProduct="G_KLMA_60219"/>
        </fbc:geneProductAssociation>
      </reaction>
      <reaction metaid="r_0458" id="r_0458" name="GTP diphosphate-lyase (cyclizing; 3&apos;,5&apos;-cyclic-GMP-forming)" reversible="false" fast="false" fbc:lowerFluxBound="FB15N0" fbc:upperFluxBound="FB20N1000">
        <notes>
          <body xmlns="http://www.w3.org/1999/xhtml">
            <p>SUBSYSTEM: Purine metabolism</p>
          </body>
        </notes>
        <annotation xmlns:sbml="http://www.sbml.org/sbml/level3/version1/core">
          <rdf:RDF xmlns:rdf="http://www.w3.org/1999/02/22-rdf-syntax-ns#" xmlns:dcterms="http://purl.org/dc/terms/" xmlns:vCard="http://www.w3.org/2001/vcard-rdf/3.0#" xmlns:vCard4="http://www.w3.org/2006/vcard/ns#" xmlns:bqbiol="http://biomodels.net/biology-qualifiers/" xmlns:bqmodel="http://biomodels.net/model-qualifiers/">
            <rdf:Description rdf:about="#r_0458">
              <bqbiol:is>
                <rdf:Bag>
                  <rdf:li rdf:resource="http://identifiers.org/ec-code/4.6.1.1"/>
                  <rdf:li rdf:resource="http://identifiers.org/ec-code/4.6.1.2"/>
                  <rdf:li rdf:resource="http://identifiers.org/kegg.reaction/R00434"/>
                </rdf:Bag>
              </bqbiol:is>
            </rdf:Description>
          </rdf:RDF>
        </annotation>
        <listOfReactants>
          <speciesReference species="s_0785__91__c__93__" stoichiometry="1" constant="true"/>
        </listOfReactants>
        <listOfProducts>
          <speciesReference species="s_0195__91__c__93__" stoichiometry="1" constant="true"/>
          <speciesReference species="s_0633__91__c__93__" stoichiometry="1" constant="true"/>
          <speciesReference species="s_0794__91__c__93__" stoichiometry="1" constant="true"/>
        </listOfProducts>
        <fbc:geneProductAssociation>
          <fbc:geneProductRef fbc:geneProduct="G_KLMA_30227"/>
        </fbc:geneProductAssociation>
      </reaction>
      <reaction metaid="r_0459" id="r_0459" name="(S)-ureidoglycolate amidohydrolase (decarboxylating)" reversible="false" fast="false" fbc:lowerFluxBound="FB15N0" fbc:upperFluxBound="FB20N1000">
        <notes>
          <body xmlns="http://www.w3.org/1999/xhtml">
            <p>SUBSYSTEM: Purine metabolism</p>
          </body>
        </notes>
        <annotation xmlns:sbml="http://www.sbml.org/sbml/level3/version1/core">
          <rdf:RDF xmlns:rdf="http://www.w3.org/1999/02/22-rdf-syntax-ns#" xmlns:dcterms="http://purl.org/dc/terms/" xmlns:vCard="http://www.w3.org/2001/vcard-rdf/3.0#" xmlns:vCard4="http://www.w3.org/2006/vcard/ns#" xmlns:bqbiol="http://biomodels.net/biology-qualifiers/" xmlns:bqmodel="http://biomodels.net/model-qualifiers/">
            <rdf:Description rdf:about="#r_0459">
              <bqbiol:is>
                <rdf:Bag>
                  <rdf:li rdf:resource="http://identifiers.org/ec-code/3.5.3.19"/>
                  <rdf:li rdf:resource="http://identifiers.org/kegg.reaction/R00469"/>
                </rdf:Bag>
              </bqbiol:is>
            </rdf:Description>
          </rdf:RDF>
        </annotation>
        <listOfReactants>
          <speciesReference species="s_5157__91__c__93__" stoichiometry="1" constant="true"/>
          <speciesReference species="s_0794__91__c__93__" stoichiometry="2" constant="true"/>
          <speciesReference species="s_0803__91__c__93__" stoichiometry="1" constant="true"/>
        </listOfReactants>
        <listOfProducts>
          <speciesReference species="s_0419__91__c__93__" stoichiometry="2" constant="true"/>
          <speciesReference species="s_0456__91__c__93__" stoichiometry="1" constant="true"/>
          <speciesReference species="s_0779__91__c__93__" stoichiometry="1" constant="true"/>
        </listOfProducts>
        <fbc:geneProductAssociation>
          <fbc:geneProductRef fbc:geneProduct="G_KLMA_10818"/>
        </fbc:geneProductAssociation>
      </reaction>
      <reaction metaid="r_0460" id="r_0460" name="3&apos;-phosphoadenylyl-sulfate sulfohydrolase;" reversible="false" fast="false" fbc:lowerFluxBound="FB15N0" fbc:upperFluxBound="FB20N1000">
        <notes>
          <body xmlns="http://www.w3.org/1999/xhtml">
            <p>SUBSYSTEM: Purine metabolism</p>
          </body>
        </notes>
        <annotation xmlns:sbml="http://www.sbml.org/sbml/level3/version1/core">
          <rdf:RDF xmlns:rdf="http://www.w3.org/1999/02/22-rdf-syntax-ns#" xmlns:dcterms="http://purl.org/dc/terms/" xmlns:vCard="http://www.w3.org/2001/vcard-rdf/3.0#" xmlns:vCard4="http://www.w3.org/2006/vcard/ns#" xmlns:bqbiol="http://biomodels.net/biology-qualifiers/" xmlns:bqmodel="http://biomodels.net/model-qualifiers/">
            <rdf:Description rdf:about="#r_0460">
              <bqbiol:is>
                <rdf:Bag>
                  <rdf:li rdf:resource="http://identifiers.org/ec-code/3.6.1.9"/>
                  <rdf:li rdf:resource="http://identifiers.org/ec-code/3.6.2.2"/>
                  <rdf:li rdf:resource="http://identifiers.org/kegg.reaction/R00507"/>
                </rdf:Bag>
              </bqbiol:is>
            </rdf:Description>
          </rdf:RDF>
        </annotation>
        <listOfReactants>
          <speciesReference species="s_0201__91__c__93__" stoichiometry="1" constant="true"/>
          <speciesReference species="s_0803__91__c__93__" stoichiometry="1" constant="true"/>
        </listOfReactants>
        <listOfProducts>
          <speciesReference species="s_0390__91__c__93__" stoichiometry="1" constant="true"/>
          <speciesReference species="s_0794__91__c__93__" stoichiometry="2" constant="true"/>
          <speciesReference species="s_1467__91__c__93__" stoichiometry="1" constant="true"/>
        </listOfProducts>
        <fbc:geneProductAssociation>
          <fbc:geneProductRef fbc:geneProduct="G_KLMA_10559"/>
        </fbc:geneProductAssociation>
      </reaction>
      <reaction metaid="r_0461" id="r_0461" name="ATP:adenylylsulfate 3&apos;-phosphotransferase" reversible="false" fast="false" fbc:lowerFluxBound="FB15N0" fbc:upperFluxBound="FB20N1000">
        <notes>
          <body xmlns="http://www.w3.org/1999/xhtml">
            <p>SUBSYSTEM: Purine metabolism</p>
          </body>
        </notes>
        <annotation xmlns:sbml="http://www.sbml.org/sbml/level3/version1/core">
          <rdf:RDF xmlns:rdf="http://www.w3.org/1999/02/22-rdf-syntax-ns#" xmlns:dcterms="http://purl.org/dc/terms/" xmlns:vCard="http://www.w3.org/2001/vcard-rdf/3.0#" xmlns:vCard4="http://www.w3.org/2006/vcard/ns#" xmlns:bqbiol="http://biomodels.net/biology-qualifiers/" xmlns:bqmodel="http://biomodels.net/model-qualifiers/">
            <rdf:Description rdf:about="#r_0461">
              <bqbiol:is>
                <rdf:Bag>
                  <rdf:li rdf:resource="http://identifiers.org/ec-code/2.7.1.25"/>
                  <rdf:li rdf:resource="http://identifiers.org/kegg.reaction/R00509"/>
                </rdf:Bag>
              </bqbiol:is>
            </rdf:Description>
          </rdf:RDF>
        </annotation>
        <listOfReactants>
          <speciesReference species="s_0298__91__c__93__" stoichiometry="1" constant="true"/>
          <speciesReference species="s_0434__91__c__93__" stoichiometry="1" constant="true"/>
        </listOfReactants>
        <listOfProducts>
          <speciesReference species="s_0201__91__c__93__" stoichiometry="1" constant="true"/>
          <speciesReference species="s_0394__91__c__93__" stoichiometry="1" constant="true"/>
          <speciesReference species="s_0794__91__c__93__" stoichiometry="1" constant="true"/>
        </listOfProducts>
        <fbc:geneProductAssociation>
          <fbc:geneProductRef fbc:geneProduct="G_KLMA_30070"/>
        </fbc:geneProductAssociation>
      </reaction>
      <reaction metaid="r_0462" id="r_0462" name="ATP:sulfate adenylyltransferase" reversible="false" fast="false" fbc:lowerFluxBound="FB15N0" fbc:upperFluxBound="FB20N1000">
        <notes>
          <body xmlns="http://www.w3.org/1999/xhtml">
            <p>SUBSYSTEM: Purine metabolism</p>
          </body>
        </notes>
        <annotation xmlns:sbml="http://www.sbml.org/sbml/level3/version1/core">
          <rdf:RDF xmlns:rdf="http://www.w3.org/1999/02/22-rdf-syntax-ns#" xmlns:dcterms="http://purl.org/dc/terms/" xmlns:vCard="http://www.w3.org/2001/vcard-rdf/3.0#" xmlns:vCard4="http://www.w3.org/2006/vcard/ns#" xmlns:bqbiol="http://biomodels.net/biology-qualifiers/" xmlns:bqmodel="http://biomodels.net/model-qualifiers/">
            <rdf:Description rdf:about="#r_0462">
              <bqbiol:is>
                <rdf:Bag>
                  <rdf:li rdf:resource="http://identifiers.org/ec-code/2.7.7.4"/>
                  <rdf:li rdf:resource="http://identifiers.org/kegg.reaction/R00529"/>
                </rdf:Bag>
              </bqbiol:is>
            </rdf:Description>
          </rdf:RDF>
        </annotation>
        <listOfReactants>
          <speciesReference species="s_0434__91__c__93__" stoichiometry="1" constant="true"/>
          <speciesReference species="s_0794__91__c__93__" stoichiometry="1" constant="true"/>
          <speciesReference species="s_1467__91__c__93__" stoichiometry="1" constant="true"/>
        </listOfReactants>
        <listOfProducts>
          <speciesReference species="s_0298__91__c__93__" stoichiometry="1" constant="true"/>
          <speciesReference species="s_0633__91__c__93__" stoichiometry="1" constant="true"/>
        </listOfProducts>
        <fbc:geneProductAssociation>
          <fbc:geneProductRef fbc:geneProduct="G_KLMA_80061"/>
        </fbc:geneProductAssociation>
      </reaction>
      <reaction metaid="r_0463" id="r_0463" name="ITP phosphohydrolase" reversible="false" fast="false" fbc:lowerFluxBound="FB15N0" fbc:upperFluxBound="FB20N1000">
        <notes>
          <body xmlns="http://www.w3.org/1999/xhtml">
            <p>SUBSYSTEM: Purine metabolism</p>
          </body>
        </notes>
        <annotation xmlns:sbml="http://www.sbml.org/sbml/level3/version1/core">
          <rdf:RDF xmlns:rdf="http://www.w3.org/1999/02/22-rdf-syntax-ns#" xmlns:dcterms="http://purl.org/dc/terms/" xmlns:vCard="http://www.w3.org/2001/vcard-rdf/3.0#" xmlns:vCard4="http://www.w3.org/2006/vcard/ns#" xmlns:bqbiol="http://biomodels.net/biology-qualifiers/" xmlns:bqmodel="http://biomodels.net/model-qualifiers/">
            <rdf:Description rdf:about="#r_0463">
              <bqbiol:is>
                <rdf:Bag>
                  <rdf:li rdf:resource="http://identifiers.org/ec-code/3.6.1.5"/>
                  <rdf:li rdf:resource="http://identifiers.org/kegg.reaction/R00719"/>
                </rdf:Bag>
              </bqbiol:is>
            </rdf:Description>
          </rdf:RDF>
        </annotation>
        <listOfReactants>
          <speciesReference species="s_0803__91__c__93__" stoichiometry="1" constant="true"/>
          <speciesReference species="s_0950__91__c__93__" stoichiometry="1" constant="true"/>
        </listOfReactants>
        <listOfProducts>
          <speciesReference species="s_0794__91__c__93__" stoichiometry="1" constant="true"/>
          <speciesReference species="s_0846__91__c__93__" stoichiometry="1" constant="true"/>
          <speciesReference species="s_1322__91__c__93__" stoichiometry="1" constant="true"/>
        </listOfProducts>
        <fbc:geneProductAssociation>
          <fbc:geneProductRef fbc:geneProduct="G_KLMA_50381"/>
        </fbc:geneProductAssociation>
      </reaction>
      <reaction metaid="r_0464" id="r_0464" name="Inosine 5&apos;-triphosphate pyrophosphohydrolase" reversible="false" fast="false" fbc:lowerFluxBound="FB15N0" fbc:upperFluxBound="FB20N1000">
        <notes>
          <body xmlns="http://www.w3.org/1999/xhtml">
            <p>SUBSYSTEM: Purine metabolism</p>
          </body>
        </notes>
        <annotation xmlns:sbml="http://www.sbml.org/sbml/level3/version1/core">
          <rdf:RDF xmlns:rdf="http://www.w3.org/1999/02/22-rdf-syntax-ns#" xmlns:dcterms="http://purl.org/dc/terms/" xmlns:vCard="http://www.w3.org/2001/vcard-rdf/3.0#" xmlns:vCard4="http://www.w3.org/2006/vcard/ns#" xmlns:bqbiol="http://biomodels.net/biology-qualifiers/" xmlns:bqmodel="http://biomodels.net/model-qualifiers/">
            <rdf:Description rdf:about="#r_0464">
              <bqbiol:is>
                <rdf:Bag>
                  <rdf:li rdf:resource="http://identifiers.org/ec-code/3.6.1.8"/>
                  <rdf:li rdf:resource="http://identifiers.org/ec-code/3.6.1.19"/>
                  <rdf:li rdf:resource="http://identifiers.org/kegg.reaction/R00720"/>
                </rdf:Bag>
              </bqbiol:is>
            </rdf:Description>
          </rdf:RDF>
        </annotation>
        <listOfReactants>
          <speciesReference species="s_0803__91__c__93__" stoichiometry="1" constant="true"/>
          <speciesReference species="s_0950__91__c__93__" stoichiometry="1" constant="true"/>
        </listOfReactants>
        <listOfProducts>
          <speciesReference species="s_0633__91__c__93__" stoichiometry="1" constant="true"/>
          <speciesReference species="s_0794__91__c__93__" stoichiometry="1" constant="true"/>
          <speciesReference species="s_0849__91__c__93__" stoichiometry="1" constant="true"/>
        </listOfProducts>
        <fbc:geneProductAssociation>
          <fbc:or>
            <fbc:geneProductRef fbc:geneProduct="G_KLMA_30281"/>
            <fbc:geneProductRef fbc:geneProduct="G_KLMA_30042"/>
            <fbc:geneProductRef fbc:geneProduct="G_KLMA_50381"/>
          </fbc:or>
        </fbc:geneProductAssociation>
      </reaction>
      <reaction metaid="r_0465" id="r_0465" name="IDP phosphohydrolase" reversible="false" fast="false" fbc:lowerFluxBound="FB15N0" fbc:upperFluxBound="FB20N1000">
        <notes>
          <body xmlns="http://www.w3.org/1999/xhtml">
            <p>SUBSYSTEM: Purine metabolism</p>
          </body>
        </notes>
        <annotation xmlns:sbml="http://www.sbml.org/sbml/level3/version1/core">
          <rdf:RDF xmlns:rdf="http://www.w3.org/1999/02/22-rdf-syntax-ns#" xmlns:dcterms="http://purl.org/dc/terms/" xmlns:vCard="http://www.w3.org/2001/vcard-rdf/3.0#" xmlns:vCard4="http://www.w3.org/2006/vcard/ns#" xmlns:bqbiol="http://biomodels.net/biology-qualifiers/" xmlns:bqmodel="http://biomodels.net/model-qualifiers/">
            <rdf:Description rdf:about="#r_0465">
              <bqbiol:is>
                <rdf:Bag>
                  <rdf:li rdf:resource="http://identifiers.org/ec-code/3.6.1.5"/>
                  <rdf:li rdf:resource="http://identifiers.org/ec-code/3.6.1.6"/>
                  <rdf:li rdf:resource="http://identifiers.org/kegg.reaction/R00961"/>
                </rdf:Bag>
              </bqbiol:is>
            </rdf:Description>
          </rdf:RDF>
        </annotation>
        <listOfReactants>
          <speciesReference species="s_0803__91__c__93__" stoichiometry="1" constant="true"/>
          <speciesReference species="s_0846__91__c__93__" stoichiometry="1" constant="true"/>
        </listOfReactants>
        <listOfProducts>
          <speciesReference species="s_0794__91__c__93__" stoichiometry="1" constant="true"/>
          <speciesReference species="s_0849__91__c__93__" stoichiometry="1" constant="true"/>
          <speciesReference species="s_1322__91__c__93__" stoichiometry="1" constant="true"/>
        </listOfProducts>
        <fbc:geneProductAssociation>
          <fbc:or>
            <fbc:geneProductRef fbc:geneProduct="G_KLMA_30281"/>
            <fbc:geneProductRef fbc:geneProduct="G_KLMA_50381"/>
          </fbc:or>
        </fbc:geneProductAssociation>
      </reaction>
      <reaction metaid="r_0466" id="r_0466" name="ADP-ribose ribophosphohydrolase" reversible="false" fast="false" fbc:lowerFluxBound="FB15N0" fbc:upperFluxBound="FB20N1000">
        <notes>
          <body xmlns="http://www.w3.org/1999/xhtml">
            <p>SUBSYSTEM: Purine metabolism</p>
          </body>
        </notes>
        <annotation xmlns:sbml="http://www.sbml.org/sbml/level3/version1/core">
          <rdf:RDF xmlns:rdf="http://www.w3.org/1999/02/22-rdf-syntax-ns#" xmlns:dcterms="http://purl.org/dc/terms/" xmlns:vCard="http://www.w3.org/2001/vcard-rdf/3.0#" xmlns:vCard4="http://www.w3.org/2006/vcard/ns#" xmlns:bqbiol="http://biomodels.net/biology-qualifiers/" xmlns:bqmodel="http://biomodels.net/model-qualifiers/">
            <rdf:Description rdf:about="#r_0466">
              <bqbiol:is>
                <rdf:Bag>
                  <rdf:li rdf:resource="http://identifiers.org/ec-code/3.6.1.13"/>
                  <rdf:li rdf:resource="http://identifiers.org/ec-code/3.6.1.21"/>
                  <rdf:li rdf:resource="http://identifiers.org/ec-code/3.6.1.-"/>
                  <rdf:li rdf:resource="http://identifiers.org/kegg.reaction/R01054"/>
                </rdf:Bag>
              </bqbiol:is>
            </rdf:Description>
          </rdf:RDF>
        </annotation>
        <listOfReactants>
          <speciesReference species="s_5094__91__c__93__" stoichiometry="1" constant="true"/>
          <speciesReference species="s_0803__91__c__93__" stoichiometry="1" constant="true"/>
        </listOfReactants>
        <listOfProducts>
          <speciesReference species="s_0423__91__c__93__" stoichiometry="1" constant="true"/>
          <speciesReference species="s_5034__91__c__93__" stoichiometry="1" constant="true"/>
          <speciesReference species="s_0794__91__c__93__" stoichiometry="2" constant="true"/>
        </listOfProducts>
        <fbc:geneProductAssociation>
          <fbc:geneProductRef fbc:geneProduct="G_KLMA_80296"/>
        </fbc:geneProductAssociation>
      </reaction>
      <reaction metaid="r_0467" id="r_0467" name="5-phosphoribosylamine:diphosphate phospho-alpha-D-ribosyltransferase (glutamate-amidating)" reversible="false" fast="false" fbc:lowerFluxBound="FB15N0" fbc:upperFluxBound="FB20N1000">
        <notes>
          <body xmlns="http://www.w3.org/1999/xhtml">
            <p>SUBSYSTEM: Purine metabolism</p>
          </body>
        </notes>
        <annotation xmlns:sbml="http://www.sbml.org/sbml/level3/version1/core">
          <rdf:RDF xmlns:rdf="http://www.w3.org/1999/02/22-rdf-syntax-ns#" xmlns:dcterms="http://purl.org/dc/terms/" xmlns:vCard="http://www.w3.org/2001/vcard-rdf/3.0#" xmlns:vCard4="http://www.w3.org/2006/vcard/ns#" xmlns:bqbiol="http://biomodels.net/biology-qualifiers/" xmlns:bqmodel="http://biomodels.net/model-qualifiers/">
            <rdf:Description rdf:about="#r_0467">
              <bqbiol:is>
                <rdf:Bag>
                  <rdf:li rdf:resource="http://identifiers.org/ec-code/2.4.2.14"/>
                  <rdf:li rdf:resource="http://identifiers.org/kegg.reaction/R01072"/>
                </rdf:Bag>
              </bqbiol:is>
            </rdf:Description>
          </rdf:RDF>
        </annotation>
        <listOfReactants>
          <speciesReference species="s_0803__91__c__93__" stoichiometry="1" constant="true"/>
          <speciesReference species="s_0999__91__c__93__" stoichiometry="1" constant="true"/>
          <speciesReference species="s_1386__91__c__93__" stoichiometry="1" constant="true"/>
        </listOfReactants>
        <listOfProducts>
          <speciesReference species="s_0327__91__c__93__" stoichiometry="1" constant="true"/>
          <speciesReference species="s_0633__91__c__93__" stoichiometry="1" constant="true"/>
          <speciesReference species="s_0991__91__c__93__" stoichiometry="1" constant="true"/>
        </listOfProducts>
        <fbc:geneProductAssociation>
          <fbc:geneProductRef fbc:geneProduct="G_KLMA_10505"/>
        </fbc:geneProductAssociation>
      </reaction>
      <reaction metaid="r_0468" id="r_0468" name="N6-(1,2-dicarboxyethyl)AMP AMP-lyase (fumarate-forming)" reversible="false" fast="false" fbc:lowerFluxBound="FB15N0" fbc:upperFluxBound="FB20N1000">
        <notes>
          <body xmlns="http://www.w3.org/1999/xhtml">
            <p>SUBSYSTEM: Purine metabolism</p>
          </body>
        </notes>
        <annotation xmlns:sbml="http://www.sbml.org/sbml/level3/version1/core">
          <rdf:RDF xmlns:rdf="http://www.w3.org/1999/02/22-rdf-syntax-ns#" xmlns:dcterms="http://purl.org/dc/terms/" xmlns:vCard="http://www.w3.org/2001/vcard-rdf/3.0#" xmlns:vCard4="http://www.w3.org/2006/vcard/ns#" xmlns:bqbiol="http://biomodels.net/biology-qualifiers/" xmlns:bqmodel="http://biomodels.net/model-qualifiers/">
            <rdf:Description rdf:about="#r_0468">
              <bqbiol:is>
                <rdf:Bag>
                  <rdf:li rdf:resource="http://identifiers.org/ec-code/4.3.2.2"/>
                  <rdf:li rdf:resource="http://identifiers.org/kegg.reaction/R01083"/>
                </rdf:Bag>
              </bqbiol:is>
            </rdf:Description>
          </rdf:RDF>
        </annotation>
        <listOfReactants>
          <speciesReference species="s_0393__91__c__93__" stoichiometry="1" constant="true"/>
        </listOfReactants>
        <listOfProducts>
          <speciesReference species="s_0423__91__c__93__" stoichiometry="1" constant="true"/>
          <speciesReference species="s_0725__91__c__93__" stoichiometry="1" constant="true"/>
        </listOfProducts>
        <fbc:geneProductAssociation>
          <fbc:geneProductRef fbc:geneProduct="G_KLMA_30075"/>
        </fbc:geneProductAssociation>
      </reaction>
      <reaction metaid="r_0469" id="r_0469" name="Inosine 5&apos;-monophosphate phosphohydrolase" reversible="false" fast="false" fbc:lowerFluxBound="FB15N0" fbc:upperFluxBound="FB20N1000">
        <notes>
          <body xmlns="http://www.w3.org/1999/xhtml">
            <p>SUBSYSTEM: Purine metabolism</p>
          </body>
        </notes>
        <annotation xmlns:sbml="http://www.sbml.org/sbml/level3/version1/core">
          <rdf:RDF xmlns:rdf="http://www.w3.org/1999/02/22-rdf-syntax-ns#" xmlns:dcterms="http://purl.org/dc/terms/" xmlns:vCard="http://www.w3.org/2001/vcard-rdf/3.0#" xmlns:vCard4="http://www.w3.org/2006/vcard/ns#" xmlns:bqbiol="http://biomodels.net/biology-qualifiers/" xmlns:bqmodel="http://biomodels.net/model-qualifiers/">
            <rdf:Description rdf:about="#r_0469">
              <bqbiol:is>
                <rdf:Bag>
                  <rdf:li rdf:resource="http://identifiers.org/ec-code/3.1.3.5"/>
                  <rdf:li rdf:resource="http://identifiers.org/kegg.reaction/R01126"/>
                </rdf:Bag>
              </bqbiol:is>
            </rdf:Description>
          </rdf:RDF>
        </annotation>
        <listOfReactants>
          <speciesReference species="s_0803__91__c__93__" stoichiometry="1" constant="true"/>
          <speciesReference species="s_0849__91__c__93__" stoichiometry="1" constant="true"/>
        </listOfReactants>
        <listOfProducts>
          <speciesReference species="s_0856__91__c__93__" stoichiometry="1" constant="true"/>
          <speciesReference species="s_1322__91__c__93__" stoichiometry="1" constant="true"/>
        </listOfProducts>
        <fbc:geneProductAssociation>
          <fbc:or>
            <fbc:geneProductRef fbc:geneProduct="G_KLMA_30643"/>
            <fbc:geneProductRef fbc:geneProduct="G_KLMA_30679"/>
          </fbc:or>
        </fbc:geneProductAssociation>
      </reaction>
      <reaction metaid="r_0470" id="r_0470" name="IMP 1,2-hydrolase (decyclizing)" reversible="true" fast="false" fbc:lowerFluxBound="FB1N1000" fbc:upperFluxBound="FB20N1000">
        <notes>
          <body xmlns="http://www.w3.org/1999/xhtml">
            <p>SUBSYSTEM: Purine metabolism</p>
          </body>
        </notes>
        <annotation xmlns:sbml="http://www.sbml.org/sbml/level3/version1/core">
          <rdf:RDF xmlns:rdf="http://www.w3.org/1999/02/22-rdf-syntax-ns#" xmlns:dcterms="http://purl.org/dc/terms/" xmlns:vCard="http://www.w3.org/2001/vcard-rdf/3.0#" xmlns:vCard4="http://www.w3.org/2006/vcard/ns#" xmlns:bqbiol="http://biomodels.net/biology-qualifiers/" xmlns:bqmodel="http://biomodels.net/model-qualifiers/">
            <rdf:Description rdf:about="#r_0470">
              <bqbiol:is>
                <rdf:Bag>
                  <rdf:li rdf:resource="http://identifiers.org/ec-code/2.1.2.3"/>
                  <rdf:li rdf:resource="http://identifiers.org/ec-code/3.5.4.10"/>
                  <rdf:li rdf:resource="http://identifiers.org/kegg.reaction/R01127"/>
                </rdf:Bag>
              </bqbiol:is>
            </rdf:Description>
          </rdf:RDF>
        </annotation>
        <listOfReactants>
          <speciesReference species="s_0803__91__c__93__" stoichiometry="1" constant="true"/>
          <speciesReference species="s_0849__91__c__93__" stoichiometry="1" constant="true"/>
        </listOfReactants>
        <listOfProducts>
          <speciesReference species="s_1365__91__c__93__" stoichiometry="1" constant="true"/>
        </listOfProducts>
        <fbc:geneProductAssociation>
          <fbc:geneProductRef fbc:geneProduct="G_KLMA_40081"/>
        </fbc:geneProductAssociation>
      </reaction>
      <reaction metaid="r_0471" id="r_0471" name="IMP:NAD+ oxidoreductase" reversible="true" fast="false" fbc:lowerFluxBound="FB1N1000" fbc:upperFluxBound="FB20N1000">
        <notes>
          <body xmlns="http://www.w3.org/1999/xhtml">
            <p>SUBSYSTEM: Purine metabolism</p>
          </body>
        </notes>
        <annotation xmlns:sbml="http://www.sbml.org/sbml/level3/version1/core">
          <rdf:RDF xmlns:rdf="http://www.w3.org/1999/02/22-rdf-syntax-ns#" xmlns:dcterms="http://purl.org/dc/terms/" xmlns:vCard="http://www.w3.org/2001/vcard-rdf/3.0#" xmlns:vCard4="http://www.w3.org/2006/vcard/ns#" xmlns:bqbiol="http://biomodels.net/biology-qualifiers/" xmlns:bqmodel="http://biomodels.net/model-qualifiers/">
            <rdf:Description rdf:about="#r_0471">
              <bqbiol:is>
                <rdf:Bag>
                  <rdf:li rdf:resource="http://identifiers.org/ec-code/1.1.1.205"/>
                  <rdf:li rdf:resource="http://identifiers.org/kegg.reaction/R01130"/>
                </rdf:Bag>
              </bqbiol:is>
            </rdf:Description>
          </rdf:RDF>
        </annotation>
        <listOfReactants>
          <speciesReference species="s_0803__91__c__93__" stoichiometry="1" constant="true"/>
          <speciesReference species="s_0849__91__c__93__" stoichiometry="1" constant="true"/>
          <speciesReference species="s_1198__91__c__93__" stoichiometry="1" constant="true"/>
        </listOfReactants>
        <listOfProducts>
          <speciesReference species="s_0794__91__c__93__" stoichiometry="1" constant="true"/>
          <speciesReference species="s_1203__91__c__93__" stoichiometry="1" constant="true"/>
          <speciesReference species="s_1565__91__c__93__" stoichiometry="1" constant="true"/>
        </listOfProducts>
        <fbc:geneProductAssociation>
          <fbc:geneProductRef fbc:geneProduct="G_KLMA_50183"/>
        </fbc:geneProductAssociation>
      </reaction>
      <reaction metaid="r_0472" id="r_0472" name="IMP:diphosphate phospho-D-ribosyltransferase" reversible="false" fast="false" fbc:lowerFluxBound="FB15N0" fbc:upperFluxBound="FB20N1000">
        <notes>
          <body xmlns="http://www.w3.org/1999/xhtml">
            <p>SUBSYSTEM: Purine metabolism</p>
          </body>
        </notes>
        <annotation xmlns:sbml="http://www.sbml.org/sbml/level3/version1/core">
          <rdf:RDF xmlns:rdf="http://www.w3.org/1999/02/22-rdf-syntax-ns#" xmlns:dcterms="http://purl.org/dc/terms/" xmlns:vCard="http://www.w3.org/2001/vcard-rdf/3.0#" xmlns:vCard4="http://www.w3.org/2006/vcard/ns#" xmlns:bqbiol="http://biomodels.net/biology-qualifiers/" xmlns:bqmodel="http://biomodels.net/model-qualifiers/">
            <rdf:Description rdf:about="#r_0472">
              <bqbiol:is>
                <rdf:Bag>
                  <rdf:li rdf:resource="http://identifiers.org/ec-code/2.4.2.8"/>
                  <rdf:li rdf:resource="http://identifiers.org/kegg.reaction/R01132"/>
                </rdf:Bag>
              </bqbiol:is>
            </rdf:Description>
          </rdf:RDF>
        </annotation>
        <listOfReactants>
          <speciesReference species="s_0633__91__c__93__" stoichiometry="1" constant="true"/>
          <speciesReference species="s_0849__91__c__93__" stoichiometry="1" constant="true"/>
        </listOfReactants>
        <listOfProducts>
          <speciesReference species="s_0843__91__c__93__" stoichiometry="1" constant="true"/>
          <speciesReference species="s_1386__91__c__93__" stoichiometry="1" constant="true"/>
        </listOfProducts>
        <fbc:geneProductAssociation>
          <fbc:or>
            <fbc:geneProductRef fbc:geneProduct="G_KLMA_10294"/>
            <fbc:geneProductRef fbc:geneProduct="G_KLMA_40502"/>
          </fbc:or>
        </fbc:geneProductAssociation>
      </reaction>
      <reaction metaid="r_0473" id="r_0473" name="IMP:L-aspartate ligase (GDP-forming)" reversible="false" fast="false" fbc:lowerFluxBound="FB15N0" fbc:upperFluxBound="FB20N1000">
        <notes>
          <body xmlns="http://www.w3.org/1999/xhtml">
            <p>SUBSYSTEM: Purine metabolism</p>
          </body>
        </notes>
        <annotation xmlns:sbml="http://www.sbml.org/sbml/level3/version1/core">
          <rdf:RDF xmlns:rdf="http://www.w3.org/1999/02/22-rdf-syntax-ns#" xmlns:dcterms="http://purl.org/dc/terms/" xmlns:vCard="http://www.w3.org/2001/vcard-rdf/3.0#" xmlns:vCard4="http://www.w3.org/2006/vcard/ns#" xmlns:bqbiol="http://biomodels.net/biology-qualifiers/" xmlns:bqmodel="http://biomodels.net/model-qualifiers/">
            <rdf:Description rdf:about="#r_0473">
              <bqbiol:is>
                <rdf:Bag>
                  <rdf:li rdf:resource="http://identifiers.org/ec-code/6.3.4.4"/>
                  <rdf:li rdf:resource="http://identifiers.org/kegg.reaction/R01135"/>
                </rdf:Bag>
              </bqbiol:is>
            </rdf:Description>
          </rdf:RDF>
        </annotation>
        <listOfReactants>
          <speciesReference species="s_0785__91__c__93__" stoichiometry="1" constant="true"/>
          <speciesReference species="s_0849__91__c__93__" stoichiometry="1" constant="true"/>
          <speciesReference species="s_0973__91__c__93__" stoichiometry="1" constant="true"/>
        </listOfReactants>
        <listOfProducts>
          <speciesReference species="s_0393__91__c__93__" stoichiometry="1" constant="true"/>
          <speciesReference species="s_0739__91__c__93__" stoichiometry="1" constant="true"/>
          <speciesReference species="s_0794__91__c__93__" stoichiometry="3" constant="true"/>
          <speciesReference species="s_1322__91__c__93__" stoichiometry="1" constant="true"/>
        </listOfProducts>
        <fbc:geneProductAssociation>
          <fbc:geneProductRef fbc:geneProduct="G_KLMA_50610"/>
        </fbc:geneProductAssociation>
      </reaction>
      <reaction metaid="r_0474" id="r_0474" name="Guanosine 5&apos;-monophosphate phosphohydrolase" reversible="false" fast="false" fbc:lowerFluxBound="FB15N0" fbc:upperFluxBound="FB20N1000">
        <notes>
          <body xmlns="http://www.w3.org/1999/xhtml">
            <p>SUBSYSTEM: Purine metabolism</p>
          </body>
        </notes>
        <annotation xmlns:sbml="http://www.sbml.org/sbml/level3/version1/core">
          <rdf:RDF xmlns:rdf="http://www.w3.org/1999/02/22-rdf-syntax-ns#" xmlns:dcterms="http://purl.org/dc/terms/" xmlns:vCard="http://www.w3.org/2001/vcard-rdf/3.0#" xmlns:vCard4="http://www.w3.org/2006/vcard/ns#" xmlns:bqbiol="http://biomodels.net/biology-qualifiers/" xmlns:bqmodel="http://biomodels.net/model-qualifiers/">
            <rdf:Description rdf:about="#r_0474">
              <bqbiol:is>
                <rdf:Bag>
                  <rdf:li rdf:resource="http://identifiers.org/ec-code/3.1.3.5"/>
                  <rdf:li rdf:resource="http://identifiers.org/kegg.reaction/R01227"/>
                </rdf:Bag>
              </bqbiol:is>
            </rdf:Description>
          </rdf:RDF>
        </annotation>
        <listOfReactants>
          <speciesReference species="s_0782__91__c__93__" stoichiometry="1" constant="true"/>
          <speciesReference species="s_0803__91__c__93__" stoichiometry="1" constant="true"/>
        </listOfReactants>
        <listOfProducts>
          <speciesReference species="s_0790__91__c__93__" stoichiometry="1" constant="true"/>
          <speciesReference species="s_1322__91__c__93__" stoichiometry="1" constant="true"/>
        </listOfProducts>
        <fbc:geneProductAssociation>
          <fbc:or>
            <fbc:geneProductRef fbc:geneProduct="G_KLMA_30643"/>
            <fbc:geneProductRef fbc:geneProduct="G_KLMA_30679"/>
          </fbc:or>
        </fbc:geneProductAssociation>
      </reaction>
      <reaction metaid="r_0475" id="r_0475" name="GMP:diphosphate 5-phospho-alpha-D-ribosyltransferase" reversible="false" fast="false" fbc:lowerFluxBound="FB15N0" fbc:upperFluxBound="FB20N1000">
        <notes>
          <body xmlns="http://www.w3.org/1999/xhtml">
            <p>SUBSYSTEM: Purine metabolism</p>
          </body>
        </notes>
        <annotation xmlns:sbml="http://www.sbml.org/sbml/level3/version1/core">
          <rdf:RDF xmlns:rdf="http://www.w3.org/1999/02/22-rdf-syntax-ns#" xmlns:dcterms="http://purl.org/dc/terms/" xmlns:vCard="http://www.w3.org/2001/vcard-rdf/3.0#" xmlns:vCard4="http://www.w3.org/2006/vcard/ns#" xmlns:bqbiol="http://biomodels.net/biology-qualifiers/" xmlns:bqmodel="http://biomodels.net/model-qualifiers/">
            <rdf:Description rdf:about="#r_0475">
              <bqbiol:is>
                <rdf:Bag>
                  <rdf:li rdf:resource="http://identifiers.org/ec-code/2.4.2.7"/>
                  <rdf:li rdf:resource="http://identifiers.org/ec-code/2.4.2.8"/>
                  <rdf:li rdf:resource="http://identifiers.org/ec-code/2.4.2.22"/>
                  <rdf:li rdf:resource="http://identifiers.org/kegg.reaction/R01229"/>
                </rdf:Bag>
              </bqbiol:is>
            </rdf:Description>
          </rdf:RDF>
        </annotation>
        <listOfReactants>
          <speciesReference species="s_0633__91__c__93__" stoichiometry="1" constant="true"/>
          <speciesReference species="s_0782__91__c__93__" stoichiometry="1" constant="true"/>
        </listOfReactants>
        <listOfProducts>
          <speciesReference species="s_0787__91__c__93__" stoichiometry="1" constant="true"/>
          <speciesReference species="s_1386__91__c__93__" stoichiometry="1" constant="true"/>
        </listOfProducts>
        <fbc:geneProductAssociation>
          <fbc:or>
            <fbc:geneProductRef fbc:geneProduct="G_KLMA_40587"/>
            <fbc:geneProductRef fbc:geneProduct="G_KLMA_10294"/>
            <fbc:geneProductRef fbc:geneProduct="G_KLMA_40502"/>
          </fbc:or>
        </fbc:geneProductAssociation>
      </reaction>
      <reaction metaid="r_0476" id="r_0476" name="Xanthosine-5&apos;-phosphate:ammonia ligase (AMP-forming)" reversible="false" fast="false" fbc:lowerFluxBound="FB15N0" fbc:upperFluxBound="FB20N1000">
        <notes>
          <body xmlns="http://www.w3.org/1999/xhtml">
            <p>SUBSYSTEM: Purine metabolism</p>
          </body>
        </notes>
        <annotation xmlns:sbml="http://www.sbml.org/sbml/level3/version1/core">
          <rdf:RDF xmlns:rdf="http://www.w3.org/1999/02/22-rdf-syntax-ns#" xmlns:dcterms="http://purl.org/dc/terms/" xmlns:vCard="http://www.w3.org/2001/vcard-rdf/3.0#" xmlns:vCard4="http://www.w3.org/2006/vcard/ns#" xmlns:bqbiol="http://biomodels.net/biology-qualifiers/" xmlns:bqmodel="http://biomodels.net/model-qualifiers/">
            <rdf:Description rdf:about="#r_0476">
              <bqbiol:is>
                <rdf:Bag>
                  <rdf:li rdf:resource="http://identifiers.org/ec-code/6.3.4.1"/>
                  <rdf:li rdf:resource="http://identifiers.org/ec-code/6.3.5.2"/>
                  <rdf:li rdf:resource="http://identifiers.org/kegg.reaction/R01230"/>
                </rdf:Bag>
              </bqbiol:is>
            </rdf:Description>
          </rdf:RDF>
        </annotation>
        <listOfReactants>
          <speciesReference species="s_0419__91__c__93__" stoichiometry="1" constant="true"/>
          <speciesReference species="s_0434__91__c__93__" stoichiometry="1" constant="true"/>
          <speciesReference species="s_1565__91__c__93__" stoichiometry="1" constant="true"/>
        </listOfReactants>
        <listOfProducts>
          <speciesReference species="s_0423__91__c__93__" stoichiometry="1" constant="true"/>
          <speciesReference species="s_0633__91__c__93__" stoichiometry="1" constant="true"/>
          <speciesReference species="s_0782__91__c__93__" stoichiometry="1" constant="true"/>
          <speciesReference species="s_0794__91__c__93__" stoichiometry="2" constant="true"/>
        </listOfProducts>
        <fbc:geneProductAssociation>
          <fbc:geneProductRef fbc:geneProduct="G_KLMA_10317"/>
        </fbc:geneProductAssociation>
      </reaction>
      <reaction metaid="r_0477" id="r_0477" name="Xanthosine-5&apos;-phosphate:L-glutamine amido-ligase (AMP-forming)" reversible="false" fast="false" fbc:lowerFluxBound="FB15N0" fbc:upperFluxBound="FB20N1000">
        <notes>
          <body xmlns="http://www.w3.org/1999/xhtml">
            <p>SUBSYSTEM: Purine metabolism</p>
          </body>
        </notes>
        <annotation xmlns:sbml="http://www.sbml.org/sbml/level3/version1/core">
          <rdf:RDF xmlns:rdf="http://www.w3.org/1999/02/22-rdf-syntax-ns#" xmlns:dcterms="http://purl.org/dc/terms/" xmlns:vCard="http://www.w3.org/2001/vcard-rdf/3.0#" xmlns:vCard4="http://www.w3.org/2006/vcard/ns#" xmlns:bqbiol="http://biomodels.net/biology-qualifiers/" xmlns:bqmodel="http://biomodels.net/model-qualifiers/">
            <rdf:Description rdf:about="#r_0477">
              <bqbiol:is>
                <rdf:Bag>
                  <rdf:li rdf:resource="http://identifiers.org/ec-code/6.3.5.2"/>
                  <rdf:li rdf:resource="http://identifiers.org/kegg.reaction/R01231"/>
                </rdf:Bag>
              </bqbiol:is>
            </rdf:Description>
          </rdf:RDF>
        </annotation>
        <listOfReactants>
          <speciesReference species="s_0434__91__c__93__" stoichiometry="1" constant="true"/>
          <speciesReference species="s_0803__91__c__93__" stoichiometry="1" constant="true"/>
          <speciesReference species="s_0999__91__c__93__" stoichiometry="1" constant="true"/>
          <speciesReference species="s_1565__91__c__93__" stoichiometry="1" constant="true"/>
        </listOfReactants>
        <listOfProducts>
          <speciesReference species="s_0423__91__c__93__" stoichiometry="1" constant="true"/>
          <speciesReference species="s_0633__91__c__93__" stoichiometry="1" constant="true"/>
          <speciesReference species="s_0782__91__c__93__" stoichiometry="1" constant="true"/>
          <speciesReference species="s_0794__91__c__93__" stoichiometry="2" constant="true"/>
          <speciesReference species="s_0991__91__c__93__" stoichiometry="1" constant="true"/>
        </listOfProducts>
        <fbc:geneProductAssociation>
          <fbc:geneProductRef fbc:geneProduct="G_KLMA_10317"/>
        </fbc:geneProductAssociation>
      </reaction>
      <reaction metaid="r_0478" id="r_0478" name="Guanosine 3&apos;,5&apos;-cyclic phosphate 5&apos;-nucleotidohydrolase" reversible="false" fast="false" fbc:lowerFluxBound="FB15N0" fbc:upperFluxBound="FB20N1000">
        <notes>
          <body xmlns="http://www.w3.org/1999/xhtml">
            <p>SUBSYSTEM: Purine metabolism</p>
          </body>
        </notes>
        <annotation xmlns:sbml="http://www.sbml.org/sbml/level3/version1/core">
          <rdf:RDF xmlns:rdf="http://www.w3.org/1999/02/22-rdf-syntax-ns#" xmlns:dcterms="http://purl.org/dc/terms/" xmlns:vCard="http://www.w3.org/2001/vcard-rdf/3.0#" xmlns:vCard4="http://www.w3.org/2006/vcard/ns#" xmlns:bqbiol="http://biomodels.net/biology-qualifiers/" xmlns:bqmodel="http://biomodels.net/model-qualifiers/">
            <rdf:Description rdf:about="#r_0478">
              <bqbiol:is>
                <rdf:Bag>
                  <rdf:li rdf:resource="http://identifiers.org/ec-code/3.1.4.17"/>
                  <rdf:li rdf:resource="http://identifiers.org/ec-code/3.1.4.35"/>
                  <rdf:li rdf:resource="http://identifiers.org/kegg.reaction/R01234"/>
                </rdf:Bag>
              </bqbiol:is>
            </rdf:Description>
          </rdf:RDF>
        </annotation>
        <listOfReactants>
          <speciesReference species="s_0195__91__c__93__" stoichiometry="1" constant="true"/>
          <speciesReference species="s_0803__91__c__93__" stoichiometry="1" constant="true"/>
        </listOfReactants>
        <listOfProducts>
          <speciesReference species="s_0782__91__c__93__" stoichiometry="1" constant="true"/>
          <speciesReference species="s_0794__91__c__93__" stoichiometry="1" constant="true"/>
        </listOfProducts>
        <fbc:geneProductAssociation>
          <fbc:or>
            <fbc:geneProductRef fbc:geneProduct="G_KLMA_60406"/>
            <fbc:geneProductRef fbc:geneProduct="G_KLMA_30588"/>
          </fbc:or>
        </fbc:geneProductAssociation>
      </reaction>
      <reaction metaid="r_0479" id="r_0479" name="Adenine aminohydrolase" reversible="false" fast="false" fbc:lowerFluxBound="FB15N0" fbc:upperFluxBound="FB20N1000">
        <notes>
          <body xmlns="http://www.w3.org/1999/xhtml">
            <p>SUBSYSTEM: Purine metabolism</p>
          </body>
        </notes>
        <annotation xmlns:sbml="http://www.sbml.org/sbml/level3/version1/core">
          <rdf:RDF xmlns:rdf="http://www.w3.org/1999/02/22-rdf-syntax-ns#" xmlns:dcterms="http://purl.org/dc/terms/" xmlns:vCard="http://www.w3.org/2001/vcard-rdf/3.0#" xmlns:vCard4="http://www.w3.org/2006/vcard/ns#" xmlns:bqbiol="http://biomodels.net/biology-qualifiers/" xmlns:bqmodel="http://biomodels.net/model-qualifiers/">
            <rdf:Description rdf:about="#r_0479">
              <bqbiol:is>
                <rdf:Bag>
                  <rdf:li rdf:resource="http://identifiers.org/ec-code/3.5.4.2"/>
                  <rdf:li rdf:resource="http://identifiers.org/kegg.reaction/R01244"/>
                </rdf:Bag>
              </bqbiol:is>
            </rdf:Description>
          </rdf:RDF>
        </annotation>
        <listOfReactants>
          <speciesReference species="s_0383__91__c__93__" stoichiometry="1" constant="true"/>
          <speciesReference species="s_0794__91__c__93__" stoichiometry="1" constant="true"/>
          <speciesReference species="s_0803__91__c__93__" stoichiometry="1" constant="true"/>
        </listOfReactants>
        <listOfProducts>
          <speciesReference species="s_0419__91__c__93__" stoichiometry="1" constant="true"/>
          <speciesReference species="s_0843__91__c__93__" stoichiometry="1" constant="true"/>
        </listOfProducts>
        <fbc:geneProductAssociation>
          <fbc:geneProductRef fbc:geneProduct="G_KLMA_10747"/>
        </fbc:geneProductAssociation>
      </reaction>
      <reaction metaid="r_0480" id="r_0480" name="ATP:dAMP phosphotransferase" reversible="true" fast="false" fbc:lowerFluxBound="FB1N1000" fbc:upperFluxBound="FB20N1000">
        <notes>
          <body xmlns="http://www.w3.org/1999/xhtml">
            <p>SUBSYSTEM: Purine metabolism</p>
          </body>
        </notes>
        <annotation xmlns:sbml="http://www.sbml.org/sbml/level3/version1/core">
          <rdf:RDF xmlns:rdf="http://www.w3.org/1999/02/22-rdf-syntax-ns#" xmlns:dcterms="http://purl.org/dc/terms/" xmlns:vCard="http://www.w3.org/2001/vcard-rdf/3.0#" xmlns:vCard4="http://www.w3.org/2006/vcard/ns#" xmlns:bqbiol="http://biomodels.net/biology-qualifiers/" xmlns:bqmodel="http://biomodels.net/model-qualifiers/">
            <rdf:Description rdf:about="#r_0480">
              <bqbiol:is>
                <rdf:Bag>
                  <rdf:li rdf:resource="http://identifiers.org/ec-code/2.7.4.3"/>
                  <rdf:li rdf:resource="http://identifiers.org/ec-code/2.7.4.11"/>
                  <rdf:li rdf:resource="http://identifiers.org/kegg.reaction/R01547"/>
                </rdf:Bag>
              </bqbiol:is>
            </rdf:Description>
          </rdf:RDF>
        </annotation>
        <listOfReactants>
          <speciesReference species="s_0434__91__c__93__" stoichiometry="1" constant="true"/>
          <speciesReference species="s_0584__91__c__93__" stoichiometry="1" constant="true"/>
        </listOfReactants>
        <listOfProducts>
          <speciesReference species="s_0394__91__c__93__" stoichiometry="1" constant="true"/>
          <speciesReference species="s_0582__91__c__93__" stoichiometry="1" constant="true"/>
        </listOfProducts>
        <fbc:geneProductAssociation>
          <fbc:or>
            <fbc:geneProductRef fbc:geneProduct="G_KLMA_20165"/>
            <fbc:geneProductRef fbc:geneProduct="G_KLMA_30292"/>
            <fbc:geneProductRef fbc:geneProduct="G_KLMA_50317"/>
          </fbc:or>
        </fbc:geneProductAssociation>
      </reaction>
      <reaction metaid="r_0481" id="r_0481" name="Adenosine aminohydrolase" reversible="false" fast="false" fbc:lowerFluxBound="FB15N0" fbc:upperFluxBound="FB20N1000">
        <notes>
          <body xmlns="http://www.w3.org/1999/xhtml">
            <p>SUBSYSTEM: Purine metabolism</p>
          </body>
        </notes>
        <annotation xmlns:sbml="http://www.sbml.org/sbml/level3/version1/core">
          <rdf:RDF xmlns:rdf="http://www.w3.org/1999/02/22-rdf-syntax-ns#" xmlns:dcterms="http://purl.org/dc/terms/" xmlns:vCard="http://www.w3.org/2001/vcard-rdf/3.0#" xmlns:vCard4="http://www.w3.org/2006/vcard/ns#" xmlns:bqbiol="http://biomodels.net/biology-qualifiers/" xmlns:bqmodel="http://biomodels.net/model-qualifiers/">
            <rdf:Description rdf:about="#r_0481">
              <bqbiol:is>
                <rdf:Bag>
                  <rdf:li rdf:resource="http://identifiers.org/ec-code/3.5.4.4"/>
                  <rdf:li rdf:resource="http://identifiers.org/kegg.reaction/R01560"/>
                </rdf:Bag>
              </bqbiol:is>
            </rdf:Description>
          </rdf:RDF>
        </annotation>
        <listOfReactants>
          <speciesReference species="s_0386__91__c__93__" stoichiometry="1" constant="true"/>
          <speciesReference species="s_0794__91__c__93__" stoichiometry="1" constant="true"/>
          <speciesReference species="s_0803__91__c__93__" stoichiometry="1" constant="true"/>
        </listOfReactants>
        <listOfProducts>
          <speciesReference species="s_0419__91__c__93__" stoichiometry="1" constant="true"/>
          <speciesReference species="s_0856__91__c__93__" stoichiometry="1" constant="true"/>
        </listOfProducts>
        <fbc:geneProductAssociation>
          <fbc:or>
            <fbc:geneProductRef fbc:geneProduct="G_KLMA_30705"/>
            <fbc:geneProductRef fbc:geneProduct="G_KLMA_30405"/>
          </fbc:or>
        </fbc:geneProductAssociation>
      </reaction>
      <reaction metaid="r_0482" id="r_0482" name="Adenosine:phosphate alpha-D-ribosyltransferase" reversible="true" fast="false" fbc:lowerFluxBound="FB1N1000" fbc:upperFluxBound="FB20N1000">
        <notes>
          <body xmlns="http://www.w3.org/1999/xhtml">
            <p>SUBSYSTEM: Purine metabolism</p>
          </body>
        </notes>
        <annotation xmlns:sbml="http://www.sbml.org/sbml/level3/version1/core">
          <rdf:RDF xmlns:rdf="http://www.w3.org/1999/02/22-rdf-syntax-ns#" xmlns:dcterms="http://purl.org/dc/terms/" xmlns:vCard="http://www.w3.org/2001/vcard-rdf/3.0#" xmlns:vCard4="http://www.w3.org/2006/vcard/ns#" xmlns:bqbiol="http://biomodels.net/biology-qualifiers/" xmlns:bqmodel="http://biomodels.net/model-qualifiers/">
            <rdf:Description rdf:about="#r_0482">
              <bqbiol:is>
                <rdf:Bag>
                  <rdf:li rdf:resource="http://identifiers.org/ec-code/2.4.2.1"/>
                  <rdf:li rdf:resource="http://identifiers.org/kegg.reaction/R01561"/>
                </rdf:Bag>
              </bqbiol:is>
            </rdf:Description>
          </rdf:RDF>
        </annotation>
        <listOfReactants>
          <speciesReference species="s_0386__91__c__93__" stoichiometry="1" constant="true"/>
          <speciesReference species="s_1322__91__c__93__" stoichiometry="1" constant="true"/>
        </listOfReactants>
        <listOfProducts>
          <speciesReference species="s_0383__91__c__93__" stoichiometry="1" constant="true"/>
          <speciesReference species="s_5159__91__c__93__" stoichiometry="1" constant="true"/>
        </listOfProducts>
        <fbc:geneProductAssociation>
          <fbc:geneProductRef fbc:geneProduct="G_KLMA_70249"/>
        </fbc:geneProductAssociation>
      </reaction>
      <reaction metaid="r_0483" id="r_0483" name="APS:ATP adenylyltransferase" reversible="false" fast="false" fbc:lowerFluxBound="FB15N0" fbc:upperFluxBound="FB20N1000">
        <notes>
          <body xmlns="http://www.w3.org/1999/xhtml">
            <p>SUBSYSTEM: Purine metabolism</p>
          </body>
        </notes>
        <annotation xmlns:sbml="http://www.sbml.org/sbml/level3/version1/core">
          <rdf:RDF xmlns:rdf="http://www.w3.org/1999/02/22-rdf-syntax-ns#" xmlns:dcterms="http://purl.org/dc/terms/" xmlns:vCard="http://www.w3.org/2001/vcard-rdf/3.0#" xmlns:vCard4="http://www.w3.org/2006/vcard/ns#" xmlns:bqbiol="http://biomodels.net/biology-qualifiers/" xmlns:bqmodel="http://biomodels.net/model-qualifiers/">
            <rdf:Description rdf:about="#r_0483">
              <bqbiol:is>
                <rdf:Bag>
                  <rdf:li rdf:resource="http://identifiers.org/ec-code/2.7.7.53"/>
                  <rdf:li rdf:resource="http://identifiers.org/kegg.reaction/R01618"/>
                </rdf:Bag>
              </bqbiol:is>
            </rdf:Description>
          </rdf:RDF>
        </annotation>
        <listOfReactants>
          <speciesReference species="s_0298__91__c__93__" stoichiometry="1" constant="true"/>
          <speciesReference species="s_0434__91__c__93__" stoichiometry="1" constant="true"/>
        </listOfReactants>
        <listOfProducts>
          <speciesReference species="s_1282__91__c__93__" stoichiometry="1" constant="true"/>
          <speciesReference species="s_1467__91__c__93__" stoichiometry="1" constant="true"/>
        </listOfProducts>
        <fbc:geneProductAssociation>
          <fbc:geneProductRef fbc:geneProduct="G_KLMA_10035"/>
        </fbc:geneProductAssociation>
      </reaction>
      <reaction metaid="r_0484" id="r_0484" name="Guanine aminohydrolase" reversible="false" fast="false" fbc:lowerFluxBound="FB15N0" fbc:upperFluxBound="FB20N1000">
        <notes>
          <body xmlns="http://www.w3.org/1999/xhtml">
            <p>SUBSYSTEM: Purine metabolism</p>
          </body>
        </notes>
        <annotation xmlns:sbml="http://www.sbml.org/sbml/level3/version1/core">
          <rdf:RDF xmlns:rdf="http://www.w3.org/1999/02/22-rdf-syntax-ns#" xmlns:dcterms="http://purl.org/dc/terms/" xmlns:vCard="http://www.w3.org/2001/vcard-rdf/3.0#" xmlns:vCard4="http://www.w3.org/2006/vcard/ns#" xmlns:bqbiol="http://biomodels.net/biology-qualifiers/" xmlns:bqmodel="http://biomodels.net/model-qualifiers/">
            <rdf:Description rdf:about="#r_0484">
              <bqbiol:is>
                <rdf:Bag>
                  <rdf:li rdf:resource="http://identifiers.org/ec-code/3.5.4.3"/>
                  <rdf:li rdf:resource="http://identifiers.org/kegg.reaction/R01676"/>
                </rdf:Bag>
              </bqbiol:is>
            </rdf:Description>
          </rdf:RDF>
        </annotation>
        <listOfReactants>
          <speciesReference species="s_0787__91__c__93__" stoichiometry="1" constant="true"/>
          <speciesReference species="s_0794__91__c__93__" stoichiometry="1" constant="true"/>
          <speciesReference species="s_0803__91__c__93__" stoichiometry="1" constant="true"/>
        </listOfReactants>
        <listOfProducts>
          <speciesReference species="s_0357__91__c__93__" stoichiometry="1" constant="true"/>
          <speciesReference species="s_0419__91__c__93__" stoichiometry="1" constant="true"/>
        </listOfProducts>
        <fbc:geneProductAssociation>
          <fbc:geneProductRef fbc:geneProduct="G_KLMA_50613"/>
        </fbc:geneProductAssociation>
      </reaction>
      <reaction metaid="r_0485" id="r_0485" name="2&apos;-Deoxyguanosine 5&apos;-triphosphate diphosphohydrolase" reversible="false" fast="false" fbc:lowerFluxBound="FB15N0" fbc:upperFluxBound="FB20N1000">
        <notes>
          <body xmlns="http://www.w3.org/1999/xhtml">
            <p>SUBSYSTEM: Purine metabolism</p>
          </body>
        </notes>
        <annotation xmlns:sbml="http://www.sbml.org/sbml/level3/version1/core">
          <rdf:RDF xmlns:rdf="http://www.w3.org/1999/02/22-rdf-syntax-ns#" xmlns:dcterms="http://purl.org/dc/terms/" xmlns:vCard="http://www.w3.org/2001/vcard-rdf/3.0#" xmlns:vCard4="http://www.w3.org/2006/vcard/ns#" xmlns:bqbiol="http://biomodels.net/biology-qualifiers/" xmlns:bqmodel="http://biomodels.net/model-qualifiers/">
            <rdf:Description rdf:about="#r_0485">
              <bqbiol:is>
                <rdf:Bag>
                  <rdf:li rdf:resource="http://identifiers.org/ec-code/3.6.1.19"/>
                  <rdf:li rdf:resource="http://identifiers.org/kegg.reaction/R01855"/>
                </rdf:Bag>
              </bqbiol:is>
            </rdf:Description>
          </rdf:RDF>
        </annotation>
        <listOfReactants>
          <speciesReference species="s_0617__91__c__93__" stoichiometry="1" constant="true"/>
          <speciesReference species="s_0803__91__c__93__" stoichiometry="1" constant="true"/>
        </listOfReactants>
        <listOfProducts>
          <speciesReference species="s_0615__91__c__93__" stoichiometry="1" constant="true"/>
          <speciesReference species="s_0633__91__c__93__" stoichiometry="1" constant="true"/>
          <speciesReference species="s_0794__91__c__93__" stoichiometry="2" constant="true"/>
        </listOfProducts>
        <fbc:geneProductAssociation>
          <fbc:or>
            <fbc:geneProductRef fbc:geneProduct="G_KLMA_30281"/>
            <fbc:geneProductRef fbc:geneProduct="G_KLMA_30042"/>
            <fbc:geneProductRef fbc:geneProduct="G_KLMA_50381"/>
          </fbc:or>
        </fbc:geneProductAssociation>
      </reaction>
      <reaction metaid="r_0486" id="r_0486" name="inosine:phosphate alpha-D-ribosyltransferase" reversible="true" fast="false" fbc:lowerFluxBound="FB1N1000" fbc:upperFluxBound="FB20N1000">
        <notes>
          <body xmlns="http://www.w3.org/1999/xhtml">
            <p>SUBSYSTEM: Purine metabolism</p>
          </body>
        </notes>
        <annotation xmlns:sbml="http://www.sbml.org/sbml/level3/version1/core">
          <rdf:RDF xmlns:rdf="http://www.w3.org/1999/02/22-rdf-syntax-ns#" xmlns:dcterms="http://purl.org/dc/terms/" xmlns:vCard="http://www.w3.org/2001/vcard-rdf/3.0#" xmlns:vCard4="http://www.w3.org/2006/vcard/ns#" xmlns:bqbiol="http://biomodels.net/biology-qualifiers/" xmlns:bqmodel="http://biomodels.net/model-qualifiers/">
            <rdf:Description rdf:about="#r_0486">
              <bqbiol:is>
                <rdf:Bag>
                  <rdf:li rdf:resource="http://identifiers.org/ec-code/2.4.2.1"/>
                  <rdf:li rdf:resource="http://identifiers.org/ec-code/2.4.2.15"/>
                  <rdf:li rdf:resource="http://identifiers.org/kegg.reaction/R01863"/>
                </rdf:Bag>
              </bqbiol:is>
            </rdf:Description>
          </rdf:RDF>
        </annotation>
        <listOfReactants>
          <speciesReference species="s_0856__91__c__93__" stoichiometry="1" constant="true"/>
          <speciesReference species="s_1322__91__c__93__" stoichiometry="1" constant="true"/>
        </listOfReactants>
        <listOfProducts>
          <speciesReference species="s_5159__91__c__93__" stoichiometry="1" constant="true"/>
          <speciesReference species="s_0843__91__c__93__" stoichiometry="1" constant="true"/>
        </listOfProducts>
        <fbc:geneProductAssociation>
          <fbc:geneProductRef fbc:geneProduct="G_KLMA_70249"/>
        </fbc:geneProductAssociation>
      </reaction>
      <reaction metaid="r_0487" id="r_0487" name="2&apos;-Deoxyguanosine 5&apos;-monophosphate phosphohydrolase" reversible="false" fast="false" fbc:lowerFluxBound="FB15N0" fbc:upperFluxBound="FB20N1000">
        <notes>
          <body xmlns="http://www.w3.org/1999/xhtml">
            <p>SUBSYSTEM: Purine metabolism</p>
          </body>
        </notes>
        <annotation xmlns:sbml="http://www.sbml.org/sbml/level3/version1/core">
          <rdf:RDF xmlns:rdf="http://www.w3.org/1999/02/22-rdf-syntax-ns#" xmlns:dcterms="http://purl.org/dc/terms/" xmlns:vCard="http://www.w3.org/2001/vcard-rdf/3.0#" xmlns:vCard4="http://www.w3.org/2006/vcard/ns#" xmlns:bqbiol="http://biomodels.net/biology-qualifiers/" xmlns:bqmodel="http://biomodels.net/model-qualifiers/">
            <rdf:Description rdf:about="#r_0487">
              <bqbiol:is>
                <rdf:Bag>
                  <rdf:li rdf:resource="http://identifiers.org/ec-code/3.1.3.5"/>
                  <rdf:li rdf:resource="http://identifiers.org/kegg.reaction/R01968"/>
                </rdf:Bag>
              </bqbiol:is>
            </rdf:Description>
          </rdf:RDF>
        </annotation>
        <listOfReactants>
          <speciesReference species="s_0615__91__c__93__" stoichiometry="1" constant="true"/>
          <speciesReference species="s_0803__91__c__93__" stoichiometry="1" constant="true"/>
        </listOfReactants>
        <listOfProducts>
          <speciesReference species="s_0134__91__c__93__" stoichiometry="1" constant="true"/>
          <speciesReference species="s_1322__91__c__93__" stoichiometry="1" constant="true"/>
        </listOfProducts>
        <fbc:geneProductAssociation>
          <fbc:or>
            <fbc:geneProductRef fbc:geneProduct="G_KLMA_30643"/>
            <fbc:geneProductRef fbc:geneProduct="G_KLMA_30679"/>
          </fbc:or>
        </fbc:geneProductAssociation>
      </reaction>
      <reaction metaid="r_0488" id="r_0488" name="Deoxyguanosine:orthophosphate ribosyltransferase" reversible="false" fast="false" fbc:lowerFluxBound="FB15N0" fbc:upperFluxBound="FB20N1000">
        <notes>
          <body xmlns="http://www.w3.org/1999/xhtml">
            <p>SUBSYSTEM: Purine metabolism</p>
          </body>
        </notes>
        <annotation xmlns:sbml="http://www.sbml.org/sbml/level3/version1/core">
          <rdf:RDF xmlns:rdf="http://www.w3.org/1999/02/22-rdf-syntax-ns#" xmlns:dcterms="http://purl.org/dc/terms/" xmlns:vCard="http://www.w3.org/2001/vcard-rdf/3.0#" xmlns:vCard4="http://www.w3.org/2006/vcard/ns#" xmlns:bqbiol="http://biomodels.net/biology-qualifiers/" xmlns:bqmodel="http://biomodels.net/model-qualifiers/">
            <rdf:Description rdf:about="#r_0488">
              <bqbiol:is>
                <rdf:Bag>
                  <rdf:li rdf:resource="http://identifiers.org/ec-code/2.4.2.1"/>
                  <rdf:li rdf:resource="http://identifiers.org/ec-code/2.4.2.4"/>
                  <rdf:li rdf:resource="http://identifiers.org/kegg.reaction/R01969"/>
                </rdf:Bag>
              </bqbiol:is>
            </rdf:Description>
          </rdf:RDF>
        </annotation>
        <listOfReactants>
          <speciesReference species="s_0134__91__c__93__" stoichiometry="1" constant="true"/>
          <speciesReference species="s_1322__91__c__93__" stoichiometry="1" constant="true"/>
        </listOfReactants>
        <listOfProducts>
          <speciesReference species="s_5172__91__c__93__" stoichiometry="1" constant="true"/>
          <speciesReference species="s_0787__91__c__93__" stoichiometry="1" constant="true"/>
        </listOfProducts>
        <fbc:geneProductAssociation>
          <fbc:geneProductRef fbc:geneProduct="G_KLMA_70249"/>
        </fbc:geneProductAssociation>
      </reaction>
      <reaction metaid="r_0489" id="r_0489" name="2&apos;-Deoxyadenosine 5&apos;-triphosphate:oxydized-thioredoxin 2&apos;-oxidoreductase" reversible="false" fast="false" fbc:lowerFluxBound="FB15N0" fbc:upperFluxBound="FB20N1000">
        <notes>
          <body xmlns="http://www.w3.org/1999/xhtml">
            <p>SUBSYSTEM: Purine metabolism</p>
          </body>
        </notes>
        <annotation xmlns:sbml="http://www.sbml.org/sbml/level3/version1/core">
          <rdf:RDF xmlns:rdf="http://www.w3.org/1999/02/22-rdf-syntax-ns#" xmlns:dcterms="http://purl.org/dc/terms/" xmlns:vCard="http://www.w3.org/2001/vcard-rdf/3.0#" xmlns:vCard4="http://www.w3.org/2006/vcard/ns#" xmlns:bqbiol="http://biomodels.net/biology-qualifiers/" xmlns:bqmodel="http://biomodels.net/model-qualifiers/">
            <rdf:Description rdf:about="#r_0489">
              <bqbiol:is>
                <rdf:Bag>
                  <rdf:li rdf:resource="http://identifiers.org/ec-code/1.17.4.2"/>
                  <rdf:li rdf:resource="http://identifiers.org/kegg.reaction/R02014"/>
                </rdf:Bag>
              </bqbiol:is>
            </rdf:Description>
          </rdf:RDF>
        </annotation>
        <listOfReactants>
          <speciesReference species="s_0434__91__c__93__" stoichiometry="1" constant="true"/>
          <speciesReference species="s_1616__91__c__93__" stoichiometry="1" constant="true"/>
        </listOfReactants>
        <listOfProducts>
          <speciesReference species="s_0586__91__c__93__" stoichiometry="1" constant="true"/>
          <speciesReference species="s_0803__91__c__93__" stoichiometry="1" constant="true"/>
          <speciesReference species="s_1620__91__c__93__" stoichiometry="1" constant="true"/>
        </listOfProducts>
        <fbc:geneProductAssociation>
          <fbc:geneProductRef fbc:geneProduct="G_KLMA_60077"/>
        </fbc:geneProductAssociation>
      </reaction>
      <reaction metaid="r_0490" id="r_0490" name="2&apos;-Deoxyguanosine 5&apos;-triphosphate:oxydized-thioredoxin 2&apos;-oxidoreductase" reversible="false" fast="false" fbc:lowerFluxBound="FB15N0" fbc:upperFluxBound="FB20N1000">
        <notes>
          <body xmlns="http://www.w3.org/1999/xhtml">
            <p>SUBSYSTEM: Purine metabolism</p>
          </body>
        </notes>
        <annotation xmlns:sbml="http://www.sbml.org/sbml/level3/version1/core">
          <rdf:RDF xmlns:rdf="http://www.w3.org/1999/02/22-rdf-syntax-ns#" xmlns:dcterms="http://purl.org/dc/terms/" xmlns:vCard="http://www.w3.org/2001/vcard-rdf/3.0#" xmlns:vCard4="http://www.w3.org/2006/vcard/ns#" xmlns:bqbiol="http://biomodels.net/biology-qualifiers/" xmlns:bqmodel="http://biomodels.net/model-qualifiers/">
            <rdf:Description rdf:about="#r_0490">
              <bqbiol:is>
                <rdf:Bag>
                  <rdf:li rdf:resource="http://identifiers.org/ec-code/1.17.4.2"/>
                  <rdf:li rdf:resource="http://identifiers.org/kegg.reaction/R02020"/>
                </rdf:Bag>
              </bqbiol:is>
            </rdf:Description>
          </rdf:RDF>
        </annotation>
        <listOfReactants>
          <speciesReference species="s_0785__91__c__93__" stoichiometry="1" constant="true"/>
          <speciesReference species="s_1616__91__c__93__" stoichiometry="1" constant="true"/>
        </listOfReactants>
        <listOfProducts>
          <speciesReference species="s_0617__91__c__93__" stoichiometry="1" constant="true"/>
          <speciesReference species="s_0803__91__c__93__" stoichiometry="1" constant="true"/>
          <speciesReference species="s_1620__91__c__93__" stoichiometry="1" constant="true"/>
        </listOfProducts>
        <fbc:geneProductAssociation>
          <fbc:geneProductRef fbc:geneProduct="G_KLMA_60077"/>
        </fbc:geneProductAssociation>
      </reaction>
      <reaction metaid="r_0491" id="r_0491" name="2&apos;-Deoxyadenosine 5&apos;-monophosphate phosphohydrolase" reversible="false" fast="false" fbc:lowerFluxBound="FB15N0" fbc:upperFluxBound="FB20N1000">
        <notes>
          <body xmlns="http://www.w3.org/1999/xhtml">
            <p>SUBSYSTEM: Purine metabolism</p>
          </body>
        </notes>
        <annotation xmlns:sbml="http://www.sbml.org/sbml/level3/version1/core">
          <rdf:RDF xmlns:rdf="http://www.w3.org/1999/02/22-rdf-syntax-ns#" xmlns:dcterms="http://purl.org/dc/terms/" xmlns:vCard="http://www.w3.org/2001/vcard-rdf/3.0#" xmlns:vCard4="http://www.w3.org/2006/vcard/ns#" xmlns:bqbiol="http://biomodels.net/biology-qualifiers/" xmlns:bqmodel="http://biomodels.net/model-qualifiers/">
            <rdf:Description rdf:about="#r_0491">
              <bqbiol:is>
                <rdf:Bag>
                  <rdf:li rdf:resource="http://identifiers.org/ec-code/3.1.3.5"/>
                  <rdf:li rdf:resource="http://identifiers.org/kegg.reaction/R02088"/>
                </rdf:Bag>
              </bqbiol:is>
            </rdf:Description>
          </rdf:RDF>
        </annotation>
        <listOfReactants>
          <speciesReference species="s_0584__91__c__93__" stoichiometry="1" constant="true"/>
          <speciesReference species="s_0803__91__c__93__" stoichiometry="1" constant="true"/>
        </listOfReactants>
        <listOfProducts>
          <speciesReference species="s_0132__91__c__93__" stoichiometry="1" constant="true"/>
          <speciesReference species="s_1322__91__c__93__" stoichiometry="1" constant="true"/>
        </listOfProducts>
        <fbc:geneProductAssociation>
          <fbc:or>
            <fbc:geneProductRef fbc:geneProduct="G_KLMA_30643"/>
            <fbc:geneProductRef fbc:geneProduct="G_KLMA_30679"/>
          </fbc:or>
        </fbc:geneProductAssociation>
      </reaction>
      <reaction metaid="r_0492" id="r_0492" name="Urate:oxygen oxidoreductase" reversible="false" fast="false" fbc:lowerFluxBound="FB15N0" fbc:upperFluxBound="FB20N1000">
        <notes>
          <body xmlns="http://www.w3.org/1999/xhtml">
            <p>SUBSYSTEM: Purine metabolism</p>
          </body>
        </notes>
        <annotation xmlns:sbml="http://www.sbml.org/sbml/level3/version1/core">
          <rdf:RDF xmlns:rdf="http://www.w3.org/1999/02/22-rdf-syntax-ns#" xmlns:dcterms="http://purl.org/dc/terms/" xmlns:vCard="http://www.w3.org/2001/vcard-rdf/3.0#" xmlns:vCard4="http://www.w3.org/2006/vcard/ns#" xmlns:bqbiol="http://biomodels.net/biology-qualifiers/" xmlns:bqmodel="http://biomodels.net/model-qualifiers/">
            <rdf:Description rdf:about="#r_0492">
              <bqbiol:is>
                <rdf:Bag>
                  <rdf:li rdf:resource="http://identifiers.org/ec-code/1.7.3.3"/>
                  <rdf:li rdf:resource="http://identifiers.org/kegg.reaction/R02106"/>
                </rdf:Bag>
              </bqbiol:is>
            </rdf:Description>
          </rdf:RDF>
        </annotation>
        <listOfReactants>
          <speciesReference species="s_0803__91__c__93__" stoichiometry="1" constant="true"/>
          <speciesReference species="s_1275__91__c__93__" stoichiometry="1" constant="true"/>
          <speciesReference species="s_5113__91__c__93__" stoichiometry="1" constant="true"/>
        </listOfReactants>
        <listOfProducts>
          <speciesReference species="s_5589__91__c__93__" stoichiometry="1" constant="true"/>
          <speciesReference species="s_0837__91__c__93__" stoichiometry="1" constant="true"/>
        </listOfProducts>
        <fbc:geneProductAssociation>
          <fbc:geneProductRef fbc:geneProduct="G_KLMA_20057"/>
        </fbc:geneProductAssociation>
      </reaction>
      <reaction metaid="r_0493" id="r_0493" name="XMP:pyrophosphate phosphoribosyltransferase" reversible="false" fast="false" fbc:lowerFluxBound="FB15N0" fbc:upperFluxBound="FB20N1000">
        <notes>
          <body xmlns="http://www.w3.org/1999/xhtml">
            <p>SUBSYSTEM: Purine metabolism</p>
          </body>
        </notes>
        <annotation xmlns:sbml="http://www.sbml.org/sbml/level3/version1/core">
          <rdf:RDF xmlns:rdf="http://www.w3.org/1999/02/22-rdf-syntax-ns#" xmlns:dcterms="http://purl.org/dc/terms/" xmlns:vCard="http://www.w3.org/2001/vcard-rdf/3.0#" xmlns:vCard4="http://www.w3.org/2006/vcard/ns#" xmlns:bqbiol="http://biomodels.net/biology-qualifiers/" xmlns:bqmodel="http://biomodels.net/model-qualifiers/">
            <rdf:Description rdf:about="#r_0493">
              <bqbiol:is>
                <rdf:Bag>
                  <rdf:li rdf:resource="http://identifiers.org/ec-code/2.4.2.8"/>
                  <rdf:li rdf:resource="http://identifiers.org/ec-code/2.4.2.22"/>
                  <rdf:li rdf:resource="http://identifiers.org/kegg.reaction/R02142"/>
                </rdf:Bag>
              </bqbiol:is>
            </rdf:Description>
          </rdf:RDF>
        </annotation>
        <listOfReactants>
          <speciesReference species="s_0633__91__c__93__" stoichiometry="1" constant="true"/>
          <speciesReference species="s_1565__91__c__93__" stoichiometry="1" constant="true"/>
        </listOfReactants>
        <listOfProducts>
          <speciesReference species="s_0357__91__c__93__" stoichiometry="1" constant="true"/>
          <speciesReference species="s_1386__91__c__93__" stoichiometry="1" constant="true"/>
        </listOfProducts>
        <fbc:geneProductAssociation>
          <fbc:or>
            <fbc:geneProductRef fbc:geneProduct="G_KLMA_10294"/>
            <fbc:geneProductRef fbc:geneProduct="G_KLMA_40502"/>
          </fbc:or>
        </fbc:geneProductAssociation>
      </reaction>
      <reaction metaid="r_0494" id="r_0494" name="guanosine:phosphate alpha-D-ribosyltransferase" reversible="false" fast="false" fbc:lowerFluxBound="FB15N0" fbc:upperFluxBound="FB20N1000">
        <notes>
          <body xmlns="http://www.w3.org/1999/xhtml">
            <p>SUBSYSTEM: Purine metabolism</p>
          </body>
        </notes>
        <annotation xmlns:sbml="http://www.sbml.org/sbml/level3/version1/core">
          <rdf:RDF xmlns:rdf="http://www.w3.org/1999/02/22-rdf-syntax-ns#" xmlns:dcterms="http://purl.org/dc/terms/" xmlns:vCard="http://www.w3.org/2001/vcard-rdf/3.0#" xmlns:vCard4="http://www.w3.org/2006/vcard/ns#" xmlns:bqbiol="http://biomodels.net/biology-qualifiers/" xmlns:bqmodel="http://biomodels.net/model-qualifiers/">
            <rdf:Description rdf:about="#r_0494">
              <bqbiol:is>
                <rdf:Bag>
                  <rdf:li rdf:resource="http://identifiers.org/ec-code/2.4.2.1"/>
                  <rdf:li rdf:resource="http://identifiers.org/ec-code/2.4.2.15"/>
                  <rdf:li rdf:resource="http://identifiers.org/kegg.reaction/R02147"/>
                </rdf:Bag>
              </bqbiol:is>
            </rdf:Description>
          </rdf:RDF>
        </annotation>
        <listOfReactants>
          <speciesReference species="s_0790__91__c__93__" stoichiometry="1" constant="true"/>
          <speciesReference species="s_1322__91__c__93__" stoichiometry="1" constant="true"/>
        </listOfReactants>
        <listOfProducts>
          <speciesReference species="s_5159__91__c__93__" stoichiometry="1" constant="true"/>
          <speciesReference species="s_0787__91__c__93__" stoichiometry="1" constant="true"/>
        </listOfProducts>
        <fbc:geneProductAssociation>
          <fbc:geneProductRef fbc:geneProduct="G_KLMA_70249"/>
        </fbc:geneProductAssociation>
      </reaction>
      <reaction metaid="r_0495" id="r_0495" name="Xanthosine:orthophosphate ribosyltransferase" reversible="false" fast="false" fbc:lowerFluxBound="FB15N0" fbc:upperFluxBound="FB20N1000">
        <notes>
          <body xmlns="http://www.w3.org/1999/xhtml">
            <p>SUBSYSTEM: Purine metabolism</p>
          </body>
        </notes>
        <annotation xmlns:sbml="http://www.sbml.org/sbml/level3/version1/core">
          <rdf:RDF xmlns:rdf="http://www.w3.org/1999/02/22-rdf-syntax-ns#" xmlns:dcterms="http://purl.org/dc/terms/" xmlns:vCard="http://www.w3.org/2001/vcard-rdf/3.0#" xmlns:vCard4="http://www.w3.org/2006/vcard/ns#" xmlns:bqbiol="http://biomodels.net/biology-qualifiers/" xmlns:bqmodel="http://biomodels.net/model-qualifiers/">
            <rdf:Description rdf:about="#r_0495">
              <bqbiol:is>
                <rdf:Bag>
                  <rdf:li rdf:resource="http://identifiers.org/ec-code/2.4.2.1"/>
                  <rdf:li rdf:resource="http://identifiers.org/ec-code/2.4.2.-"/>
                  <rdf:li rdf:resource="http://identifiers.org/kegg.reaction/R02297"/>
                </rdf:Bag>
              </bqbiol:is>
            </rdf:Description>
          </rdf:RDF>
        </annotation>
        <listOfReactants>
          <speciesReference species="s_1322__91__c__93__" stoichiometry="1" constant="true"/>
          <speciesReference species="s_1563__91__c__93__" stoichiometry="1" constant="true"/>
        </listOfReactants>
        <listOfProducts>
          <speciesReference species="s_0357__91__c__93__" stoichiometry="1" constant="true"/>
          <speciesReference species="s_5159__91__c__93__" stoichiometry="1" constant="true"/>
        </listOfProducts>
        <fbc:geneProductAssociation>
          <fbc:geneProductRef fbc:geneProduct="G_KLMA_70249"/>
        </fbc:geneProductAssociation>
      </reaction>
      <reaction metaid="r_0496" id="r_0496" name="Allantoate amidinohydrolase" reversible="false" fast="false" fbc:lowerFluxBound="FB15N0" fbc:upperFluxBound="FB20N1000">
        <notes>
          <body xmlns="http://www.w3.org/1999/xhtml">
            <p>SUBSYSTEM: Purine metabolism</p>
          </body>
        </notes>
        <annotation xmlns:sbml="http://www.sbml.org/sbml/level3/version1/core">
          <rdf:RDF xmlns:rdf="http://www.w3.org/1999/02/22-rdf-syntax-ns#" xmlns:dcterms="http://purl.org/dc/terms/" xmlns:vCard="http://www.w3.org/2001/vcard-rdf/3.0#" xmlns:vCard4="http://www.w3.org/2006/vcard/ns#" xmlns:bqbiol="http://biomodels.net/biology-qualifiers/" xmlns:bqmodel="http://biomodels.net/model-qualifiers/">
            <rdf:Description rdf:about="#r_0496">
              <bqbiol:is>
                <rdf:Bag>
                  <rdf:li rdf:resource="http://identifiers.org/ec-code/3.5.3.4"/>
                  <rdf:li rdf:resource="http://identifiers.org/kegg.reaction/R02422"/>
                </rdf:Bag>
              </bqbiol:is>
            </rdf:Description>
          </rdf:RDF>
        </annotation>
        <listOfReactants>
          <speciesReference species="s_0405__91__c__93__" stoichiometry="1" constant="true"/>
          <speciesReference species="s_0803__91__c__93__" stoichiometry="1" constant="true"/>
        </listOfReactants>
        <listOfProducts>
          <speciesReference species="s_5157__91__c__93__" stoichiometry="1" constant="true"/>
          <speciesReference species="s_1552__91__c__93__" stoichiometry="1" constant="true"/>
        </listOfProducts>
        <fbc:geneProductAssociation>
          <fbc:geneProductRef fbc:geneProduct="G_KLMA_40512"/>
        </fbc:geneProductAssociation>
      </reaction>
      <reaction metaid="r_0497" id="r_0497" name="Allantoin amidohydrolase" reversible="true" fast="false" fbc:lowerFluxBound="FB1N1000" fbc:upperFluxBound="FB20N1000">
        <notes>
          <body xmlns="http://www.w3.org/1999/xhtml">
            <p>SUBSYSTEM: Purine metabolism</p>
          </body>
        </notes>
        <annotation xmlns:sbml="http://www.sbml.org/sbml/level3/version1/core">
          <rdf:RDF xmlns:rdf="http://www.w3.org/1999/02/22-rdf-syntax-ns#" xmlns:dcterms="http://purl.org/dc/terms/" xmlns:vCard="http://www.w3.org/2001/vcard-rdf/3.0#" xmlns:vCard4="http://www.w3.org/2006/vcard/ns#" xmlns:bqbiol="http://biomodels.net/biology-qualifiers/" xmlns:bqmodel="http://biomodels.net/model-qualifiers/">
            <rdf:Description rdf:about="#r_0497">
              <bqbiol:is>
                <rdf:Bag>
                  <rdf:li rdf:resource="http://identifiers.org/ec-code/3.5.2.5"/>
                  <rdf:li rdf:resource="http://identifiers.org/kegg.reaction/R02425"/>
                </rdf:Bag>
              </bqbiol:is>
            </rdf:Description>
          </rdf:RDF>
        </annotation>
        <listOfReactants>
          <speciesReference species="s_0407__91__c__93__" stoichiometry="1" constant="true"/>
          <speciesReference species="s_0803__91__c__93__" stoichiometry="1" constant="true"/>
        </listOfReactants>
        <listOfProducts>
          <speciesReference species="s_0405__91__c__93__" stoichiometry="1" constant="true"/>
          <speciesReference species="s_0794__91__c__93__" stoichiometry="1" constant="true"/>
        </listOfProducts>
        <fbc:geneProductAssociation>
          <fbc:geneProductRef fbc:geneProduct="G_KLMA_10192"/>
        </fbc:geneProductAssociation>
      </reaction>
      <reaction metaid="r_0498" id="r_0498" name="Deoxyadenosine aminohydrolase" reversible="false" fast="false" fbc:lowerFluxBound="FB15N0" fbc:upperFluxBound="FB20N1000">
        <notes>
          <body xmlns="http://www.w3.org/1999/xhtml">
            <p>SUBSYSTEM: Purine metabolism</p>
          </body>
        </notes>
        <annotation xmlns:sbml="http://www.sbml.org/sbml/level3/version1/core">
          <rdf:RDF xmlns:rdf="http://www.w3.org/1999/02/22-rdf-syntax-ns#" xmlns:dcterms="http://purl.org/dc/terms/" xmlns:vCard="http://www.w3.org/2001/vcard-rdf/3.0#" xmlns:vCard4="http://www.w3.org/2006/vcard/ns#" xmlns:bqbiol="http://biomodels.net/biology-qualifiers/" xmlns:bqmodel="http://biomodels.net/model-qualifiers/">
            <rdf:Description rdf:about="#r_0498">
              <bqbiol:is>
                <rdf:Bag>
                  <rdf:li rdf:resource="http://identifiers.org/ec-code/3.5.4.4"/>
                  <rdf:li rdf:resource="http://identifiers.org/kegg.reaction/R02556"/>
                </rdf:Bag>
              </bqbiol:is>
            </rdf:Description>
          </rdf:RDF>
        </annotation>
        <listOfReactants>
          <speciesReference species="s_0132__91__c__93__" stoichiometry="1" constant="true"/>
          <speciesReference species="s_0794__91__c__93__" stoichiometry="1" constant="true"/>
          <speciesReference species="s_0803__91__c__93__" stoichiometry="1" constant="true"/>
        </listOfReactants>
        <listOfProducts>
          <speciesReference species="s_0136__91__c__93__" stoichiometry="1" constant="true"/>
          <speciesReference species="s_0419__91__c__93__" stoichiometry="1" constant="true"/>
        </listOfProducts>
        <fbc:geneProductAssociation>
          <fbc:or>
            <fbc:geneProductRef fbc:geneProduct="G_KLMA_30705"/>
            <fbc:geneProductRef fbc:geneProduct="G_KLMA_30405"/>
          </fbc:or>
        </fbc:geneProductAssociation>
      </reaction>
      <reaction metaid="r_0499" id="r_0499" name="Deoxyadenosine:orthophosphate ribosyltransferase" reversible="false" fast="false" fbc:lowerFluxBound="FB15N0" fbc:upperFluxBound="FB20N1000">
        <notes>
          <body xmlns="http://www.w3.org/1999/xhtml">
            <p>SUBSYSTEM: Purine metabolism</p>
          </body>
        </notes>
        <annotation xmlns:sbml="http://www.sbml.org/sbml/level3/version1/core">
          <rdf:RDF xmlns:rdf="http://www.w3.org/1999/02/22-rdf-syntax-ns#" xmlns:dcterms="http://purl.org/dc/terms/" xmlns:vCard="http://www.w3.org/2001/vcard-rdf/3.0#" xmlns:vCard4="http://www.w3.org/2006/vcard/ns#" xmlns:bqbiol="http://biomodels.net/biology-qualifiers/" xmlns:bqmodel="http://biomodels.net/model-qualifiers/">
            <rdf:Description rdf:about="#r_0499">
              <bqbiol:is>
                <rdf:Bag>
                  <rdf:li rdf:resource="http://identifiers.org/ec-code/2.4.2.1"/>
                  <rdf:li rdf:resource="http://identifiers.org/kegg.reaction/R02557"/>
                </rdf:Bag>
              </bqbiol:is>
            </rdf:Description>
          </rdf:RDF>
        </annotation>
        <listOfReactants>
          <speciesReference species="s_0132__91__c__93__" stoichiometry="1" constant="true"/>
          <speciesReference species="s_1322__91__c__93__" stoichiometry="1" constant="true"/>
        </listOfReactants>
        <listOfProducts>
          <speciesReference species="s_5172__91__c__93__" stoichiometry="1" constant="true"/>
          <speciesReference species="s_0383__91__c__93__" stoichiometry="1" constant="true"/>
        </listOfProducts>
        <fbc:geneProductAssociation>
          <fbc:geneProductRef fbc:geneProduct="G_KLMA_70249"/>
        </fbc:geneProductAssociation>
      </reaction>
      <reaction metaid="r_0500" id="r_0500" name="Xanthosine 5&apos;-phosphate phosphohydrolase" reversible="false" fast="false" fbc:lowerFluxBound="FB15N0" fbc:upperFluxBound="FB20N1000">
        <notes>
          <body xmlns="http://www.w3.org/1999/xhtml">
            <p>SUBSYSTEM: Purine metabolism</p>
          </body>
        </notes>
        <annotation xmlns:sbml="http://www.sbml.org/sbml/level3/version1/core">
          <rdf:RDF xmlns:rdf="http://www.w3.org/1999/02/22-rdf-syntax-ns#" xmlns:dcterms="http://purl.org/dc/terms/" xmlns:vCard="http://www.w3.org/2001/vcard-rdf/3.0#" xmlns:vCard4="http://www.w3.org/2006/vcard/ns#" xmlns:bqbiol="http://biomodels.net/biology-qualifiers/" xmlns:bqmodel="http://biomodels.net/model-qualifiers/">
            <rdf:Description rdf:about="#r_0500">
              <bqbiol:is>
                <rdf:Bag>
                  <rdf:li rdf:resource="http://identifiers.org/ec-code/3.1.3.5"/>
                  <rdf:li rdf:resource="http://identifiers.org/kegg.reaction/R02719"/>
                </rdf:Bag>
              </bqbiol:is>
            </rdf:Description>
          </rdf:RDF>
        </annotation>
        <listOfReactants>
          <speciesReference species="s_0803__91__c__93__" stoichiometry="1" constant="true"/>
          <speciesReference species="s_1565__91__c__93__" stoichiometry="1" constant="true"/>
        </listOfReactants>
        <listOfProducts>
          <speciesReference species="s_1322__91__c__93__" stoichiometry="1" constant="true"/>
          <speciesReference species="s_1563__91__c__93__" stoichiometry="1" constant="true"/>
        </listOfProducts>
        <fbc:geneProductAssociation>
          <fbc:or>
            <fbc:geneProductRef fbc:geneProduct="G_KLMA_30643"/>
            <fbc:geneProductRef fbc:geneProduct="G_KLMA_30679"/>
          </fbc:or>
        </fbc:geneProductAssociation>
      </reaction>
      <reaction metaid="r_0501" id="r_0501" name="XTP pyrophosphohydrolase" reversible="false" fast="false" fbc:lowerFluxBound="FB15N0" fbc:upperFluxBound="FB20N1000">
        <notes>
          <body xmlns="http://www.w3.org/1999/xhtml">
            <p>SUBSYSTEM: Purine metabolism</p>
          </body>
        </notes>
        <annotation xmlns:sbml="http://www.sbml.org/sbml/level3/version1/core">
          <rdf:RDF xmlns:rdf="http://www.w3.org/1999/02/22-rdf-syntax-ns#" xmlns:dcterms="http://purl.org/dc/terms/" xmlns:vCard="http://www.w3.org/2001/vcard-rdf/3.0#" xmlns:vCard4="http://www.w3.org/2006/vcard/ns#" xmlns:bqbiol="http://biomodels.net/biology-qualifiers/" xmlns:bqmodel="http://biomodels.net/model-qualifiers/">
            <rdf:Description rdf:about="#r_0501">
              <bqbiol:is>
                <rdf:Bag>
                  <rdf:li rdf:resource="http://identifiers.org/ec-code/3.6.1.19"/>
                  <rdf:li rdf:resource="http://identifiers.org/kegg.reaction/R02720"/>
                </rdf:Bag>
              </bqbiol:is>
            </rdf:Description>
          </rdf:RDF>
        </annotation>
        <listOfReactants>
          <speciesReference species="s_0803__91__c__93__" stoichiometry="1" constant="true"/>
          <speciesReference species="s_5176__91__c__93__" stoichiometry="1" constant="true"/>
        </listOfReactants>
        <listOfProducts>
          <speciesReference species="s_0633__91__c__93__" stoichiometry="1" constant="true"/>
          <speciesReference species="s_0794__91__c__93__" stoichiometry="1" constant="true"/>
          <speciesReference species="s_1565__91__c__93__" stoichiometry="1" constant="true"/>
        </listOfProducts>
        <fbc:geneProductAssociation>
          <fbc:or>
            <fbc:geneProductRef fbc:geneProduct="G_KLMA_30281"/>
            <fbc:geneProductRef fbc:geneProduct="G_KLMA_30042"/>
            <fbc:geneProductRef fbc:geneProduct="G_KLMA_50381"/>
          </fbc:or>
        </fbc:geneProductAssociation>
      </reaction>
      <reaction metaid="r_0502" id="r_0502" name="Deoxyinosine:orthophosphate ribosyltransferase" reversible="false" fast="false" fbc:lowerFluxBound="FB15N0" fbc:upperFluxBound="FB20N1000">
        <notes>
          <body xmlns="http://www.w3.org/1999/xhtml">
            <p>SUBSYSTEM: Purine metabolism</p>
          </body>
        </notes>
        <annotation xmlns:sbml="http://www.sbml.org/sbml/level3/version1/core">
          <rdf:RDF xmlns:rdf="http://www.w3.org/1999/02/22-rdf-syntax-ns#" xmlns:dcterms="http://purl.org/dc/terms/" xmlns:vCard="http://www.w3.org/2001/vcard-rdf/3.0#" xmlns:vCard4="http://www.w3.org/2006/vcard/ns#" xmlns:bqbiol="http://biomodels.net/biology-qualifiers/" xmlns:bqmodel="http://biomodels.net/model-qualifiers/">
            <rdf:Description rdf:about="#r_0502">
              <bqbiol:is>
                <rdf:Bag>
                  <rdf:li rdf:resource="http://identifiers.org/ec-code/2.4.2.1"/>
                  <rdf:li rdf:resource="http://identifiers.org/ec-code/2.4.2.4"/>
                  <rdf:li rdf:resource="http://identifiers.org/kegg.reaction/R02748"/>
                </rdf:Bag>
              </bqbiol:is>
            </rdf:Description>
          </rdf:RDF>
        </annotation>
        <listOfReactants>
          <speciesReference species="s_0136__91__c__93__" stoichiometry="1" constant="true"/>
          <speciesReference species="s_1322__91__c__93__" stoichiometry="1" constant="true"/>
        </listOfReactants>
        <listOfProducts>
          <speciesReference species="s_5172__91__c__93__" stoichiometry="1" constant="true"/>
          <speciesReference species="s_0843__91__c__93__" stoichiometry="1" constant="true"/>
        </listOfProducts>
        <fbc:geneProductAssociation>
          <fbc:geneProductRef fbc:geneProduct="G_KLMA_70249"/>
        </fbc:geneProductAssociation>
      </reaction>
      <reaction metaid="r_0503" id="r_0503" name="guanosine 3&apos;-diphosphate 5&apos;-triphosphate 5&apos;-phosphohydrolase" reversible="false" fast="false" fbc:lowerFluxBound="FB15N0" fbc:upperFluxBound="FB20N1000">
        <notes>
          <body xmlns="http://www.w3.org/1999/xhtml">
            <p>SUBSYSTEM: Purine metabolism</p>
          </body>
        </notes>
        <annotation xmlns:sbml="http://www.sbml.org/sbml/level3/version1/core">
          <rdf:RDF xmlns:rdf="http://www.w3.org/1999/02/22-rdf-syntax-ns#" xmlns:dcterms="http://purl.org/dc/terms/" xmlns:vCard="http://www.w3.org/2001/vcard-rdf/3.0#" xmlns:vCard4="http://www.w3.org/2006/vcard/ns#" xmlns:bqbiol="http://biomodels.net/biology-qualifiers/" xmlns:bqmodel="http://biomodels.net/model-qualifiers/">
            <rdf:Description rdf:about="#r_0503">
              <bqbiol:is>
                <rdf:Bag>
                  <rdf:li rdf:resource="http://identifiers.org/ec-code/3.6.1.11"/>
                  <rdf:li rdf:resource="http://identifiers.org/ec-code/3.6.1.40"/>
                  <rdf:li rdf:resource="http://identifiers.org/kegg.reaction/R03409"/>
                </rdf:Bag>
              </bqbiol:is>
            </rdf:Description>
          </rdf:RDF>
        </annotation>
        <listOfReactants>
          <speciesReference species="s_5362__91__c__93__" stoichiometry="1" constant="true"/>
          <speciesReference species="s_0803__91__c__93__" stoichiometry="1" constant="true"/>
        </listOfReactants>
        <listOfProducts>
          <speciesReference species="s_5223__91__c__93__" stoichiometry="1" constant="true"/>
          <speciesReference species="s_0794__91__c__93__" stoichiometry="1" constant="true"/>
          <speciesReference species="s_1322__91__c__93__" stoichiometry="1" constant="true"/>
        </listOfProducts>
        <fbc:geneProductAssociation>
          <fbc:geneProductRef fbc:geneProduct="G_KLMA_40488"/>
        </fbc:geneProductAssociation>
      </reaction>
      <reaction metaid="r_0504" id="r_0504" name="2&apos;-Deoxyinosine-5&apos;-triphosphate pyrophosphohydrolase" reversible="false" fast="false" fbc:lowerFluxBound="FB15N0" fbc:upperFluxBound="FB20N1000">
        <notes>
          <body xmlns="http://www.w3.org/1999/xhtml">
            <p>SUBSYSTEM: Purine metabolism</p>
          </body>
        </notes>
        <annotation xmlns:sbml="http://www.sbml.org/sbml/level3/version1/core">
          <rdf:RDF xmlns:rdf="http://www.w3.org/1999/02/22-rdf-syntax-ns#" xmlns:dcterms="http://purl.org/dc/terms/" xmlns:vCard="http://www.w3.org/2001/vcard-rdf/3.0#" xmlns:vCard4="http://www.w3.org/2006/vcard/ns#" xmlns:bqbiol="http://biomodels.net/biology-qualifiers/" xmlns:bqmodel="http://biomodels.net/model-qualifiers/">
            <rdf:Description rdf:about="#r_0504">
              <bqbiol:is>
                <rdf:Bag>
                  <rdf:li rdf:resource="http://identifiers.org/ec-code/3.6.1.19"/>
                  <rdf:li rdf:resource="http://identifiers.org/kegg.reaction/R03531"/>
                </rdf:Bag>
              </bqbiol:is>
            </rdf:Description>
          </rdf:RDF>
        </annotation>
        <listOfReactants>
          <speciesReference species="s_0639__91__c__93__" stoichiometry="1" constant="true"/>
          <speciesReference species="s_0803__91__c__93__" stoichiometry="1" constant="true"/>
        </listOfReactants>
        <listOfProducts>
          <speciesReference species="s_5555__91__c__93__" stoichiometry="1" constant="true"/>
          <speciesReference species="s_0633__91__c__93__" stoichiometry="1" constant="true"/>
          <speciesReference species="s_0794__91__c__93__" stoichiometry="1" constant="true"/>
        </listOfProducts>
        <fbc:geneProductAssociation>
          <fbc:or>
            <fbc:geneProductRef fbc:geneProduct="G_KLMA_30281"/>
            <fbc:geneProductRef fbc:geneProduct="G_KLMA_30042"/>
            <fbc:geneProductRef fbc:geneProduct="G_KLMA_50381"/>
          </fbc:or>
        </fbc:geneProductAssociation>
      </reaction>
      <reaction metaid="r_0505" id="r_0505" name="5-Phospho-D-ribosylamine:glycine ligase (ADP-forming)" reversible="false" fast="false" fbc:lowerFluxBound="FB15N0" fbc:upperFluxBound="FB20N1000">
        <notes>
          <body xmlns="http://www.w3.org/1999/xhtml">
            <p>SUBSYSTEM: Purine metabolism</p>
          </body>
        </notes>
        <annotation xmlns:sbml="http://www.sbml.org/sbml/level3/version1/core">
          <rdf:RDF xmlns:rdf="http://www.w3.org/1999/02/22-rdf-syntax-ns#" xmlns:dcterms="http://purl.org/dc/terms/" xmlns:vCard="http://www.w3.org/2001/vcard-rdf/3.0#" xmlns:vCard4="http://www.w3.org/2006/vcard/ns#" xmlns:bqbiol="http://biomodels.net/biology-qualifiers/" xmlns:bqmodel="http://biomodels.net/model-qualifiers/">
            <rdf:Description rdf:about="#r_0505">
              <bqbiol:is>
                <rdf:Bag>
                  <rdf:li rdf:resource="http://identifiers.org/ec-code/6.3.4.13"/>
                  <rdf:li rdf:resource="http://identifiers.org/kegg.reaction/R04144"/>
                </rdf:Bag>
              </bqbiol:is>
            </rdf:Description>
          </rdf:RDF>
        </annotation>
        <listOfReactants>
          <speciesReference species="s_0327__91__c__93__" stoichiometry="1" constant="true"/>
          <speciesReference species="s_0434__91__c__93__" stoichiometry="1" constant="true"/>
          <speciesReference species="s_1003__91__c__93__" stoichiometry="1" constant="true"/>
        </listOfReactants>
        <listOfProducts>
          <speciesReference species="s_0325__91__c__93__" stoichiometry="1" constant="true"/>
          <speciesReference species="s_0394__91__c__93__" stoichiometry="1" constant="true"/>
          <speciesReference species="s_0794__91__c__93__" stoichiometry="1" constant="true"/>
          <speciesReference species="s_1322__91__c__93__" stoichiometry="1" constant="true"/>
        </listOfProducts>
        <fbc:geneProductAssociation>
          <fbc:geneProductRef fbc:geneProduct="G_KLMA_30697"/>
        </fbc:geneProductAssociation>
      </reaction>
      <reaction metaid="r_0506" id="r_0506" name="2-(Formamido)-N1-(5-phosphoribosyl)acetamidine cyclo-ligase (ADP-forming)" reversible="false" fast="false" fbc:lowerFluxBound="FB15N0" fbc:upperFluxBound="FB20N1000">
        <notes>
          <body xmlns="http://www.w3.org/1999/xhtml">
            <p>SUBSYSTEM: Purine metabolism</p>
          </body>
        </notes>
        <annotation xmlns:sbml="http://www.sbml.org/sbml/level3/version1/core">
          <rdf:RDF xmlns:rdf="http://www.w3.org/1999/02/22-rdf-syntax-ns#" xmlns:dcterms="http://purl.org/dc/terms/" xmlns:vCard="http://www.w3.org/2001/vcard-rdf/3.0#" xmlns:vCard4="http://www.w3.org/2006/vcard/ns#" xmlns:bqbiol="http://biomodels.net/biology-qualifiers/" xmlns:bqmodel="http://biomodels.net/model-qualifiers/">
            <rdf:Description rdf:about="#r_0506">
              <bqbiol:is>
                <rdf:Bag>
                  <rdf:li rdf:resource="http://identifiers.org/ec-code/6.3.3.1"/>
                  <rdf:li rdf:resource="http://identifiers.org/kegg.reaction/R04208"/>
                </rdf:Bag>
              </bqbiol:is>
            </rdf:Description>
          </rdf:RDF>
        </annotation>
        <listOfReactants>
          <speciesReference species="s_0302__91__c__93__" stoichiometry="1" constant="true"/>
          <speciesReference species="s_0434__91__c__93__" stoichiometry="1" constant="true"/>
        </listOfReactants>
        <listOfProducts>
          <speciesReference species="s_0300__91__c__93__" stoichiometry="1" constant="true"/>
          <speciesReference species="s_0394__91__c__93__" stoichiometry="1" constant="true"/>
          <speciesReference species="s_0794__91__c__93__" stoichiometry="1" constant="true"/>
          <speciesReference species="s_1322__91__c__93__" stoichiometry="1" constant="true"/>
        </listOfProducts>
        <fbc:geneProductAssociation>
          <fbc:geneProductRef fbc:geneProduct="G_KLMA_30697"/>
        </fbc:geneProductAssociation>
      </reaction>
      <reaction metaid="r_0507" id="r_0507" name="1-(5-phospho-D-ribosyl)-5-amino-4-imidazolecarboxylate carboxy-lyase" reversible="false" fast="false" fbc:lowerFluxBound="FB15N0" fbc:upperFluxBound="FB20N1000">
        <notes>
          <body xmlns="http://www.w3.org/1999/xhtml">
            <p>SUBSYSTEM: Purine metabolism</p>
          </body>
        </notes>
        <annotation xmlns:sbml="http://www.sbml.org/sbml/level3/version1/core">
          <rdf:RDF xmlns:rdf="http://www.w3.org/1999/02/22-rdf-syntax-ns#" xmlns:dcterms="http://purl.org/dc/terms/" xmlns:vCard="http://www.w3.org/2001/vcard-rdf/3.0#" xmlns:vCard4="http://www.w3.org/2006/vcard/ns#" xmlns:bqbiol="http://biomodels.net/biology-qualifiers/" xmlns:bqmodel="http://biomodels.net/model-qualifiers/">
            <rdf:Description rdf:about="#r_0507">
              <bqbiol:is>
                <rdf:Bag>
                  <rdf:li rdf:resource="http://identifiers.org/ec-code/4.1.1.21"/>
                  <rdf:li rdf:resource="http://identifiers.org/kegg.reaction/R04209"/>
                </rdf:Bag>
              </bqbiol:is>
            </rdf:Description>
          </rdf:RDF>
        </annotation>
        <listOfReactants>
          <speciesReference species="s_0300__91__c__93__" stoichiometry="1" constant="true"/>
          <speciesReference species="s_0456__91__c__93__" stoichiometry="1" constant="true"/>
        </listOfReactants>
        <listOfProducts>
          <speciesReference species="s_0794__91__c__93__" stoichiometry="2" constant="true"/>
          <speciesReference species="s_1364__91__c__93__" stoichiometry="1" constant="true"/>
        </listOfProducts>
        <fbc:geneProductAssociation>
          <fbc:geneProductRef fbc:geneProduct="G_KLMA_20598"/>
        </fbc:geneProductAssociation>
      </reaction>
      <reaction metaid="r_0508" id="r_0508" name="10-Formyltetrahydrofolate:5&apos;-phosphoribosylglycinamide formyltransferase" reversible="false" fast="false" fbc:lowerFluxBound="FB15N0" fbc:upperFluxBound="FB20N1000">
        <notes>
          <body xmlns="http://www.w3.org/1999/xhtml">
            <p>SUBSYSTEM: Purine metabolism</p>
          </body>
        </notes>
        <annotation xmlns:sbml="http://www.sbml.org/sbml/level3/version1/core">
          <rdf:RDF xmlns:rdf="http://www.w3.org/1999/02/22-rdf-syntax-ns#" xmlns:dcterms="http://purl.org/dc/terms/" xmlns:vCard="http://www.w3.org/2001/vcard-rdf/3.0#" xmlns:vCard4="http://www.w3.org/2006/vcard/ns#" xmlns:bqbiol="http://biomodels.net/biology-qualifiers/" xmlns:bqmodel="http://biomodels.net/model-qualifiers/">
            <rdf:Description rdf:about="#r_0508">
              <bqbiol:is>
                <rdf:Bag>
                  <rdf:li rdf:resource="http://identifiers.org/ec-code/2.1.2.2"/>
                  <rdf:li rdf:resource="http://identifiers.org/kegg.reaction/R04325"/>
                </rdf:Bag>
              </bqbiol:is>
            </rdf:Description>
          </rdf:RDF>
        </annotation>
        <listOfReactants>
          <speciesReference species="s_0120__91__c__93__" stoichiometry="1" constant="true"/>
          <speciesReference species="s_0325__91__c__93__" stoichiometry="1" constant="true"/>
          <speciesReference species="s_0794__91__c__93__" stoichiometry="1" constant="true"/>
        </listOfReactants>
        <listOfProducts>
          <speciesReference species="s_0301__91__c__93__" stoichiometry="1" constant="true"/>
          <speciesReference species="s_1487__91__c__93__" stoichiometry="1" constant="true"/>
        </listOfProducts>
        <fbc:geneProductAssociation>
          <fbc:or>
            <fbc:geneProductRef fbc:geneProduct="G_KLMA_30697"/>
            <fbc:geneProductRef fbc:geneProduct="G_KLMA_30650"/>
          </fbc:or>
        </fbc:geneProductAssociation>
      </reaction>
      <reaction metaid="r_0509" id="r_0509" name="1-(5&apos;-Phosphoribosyl)-5-amino-4-imidazolecarboxamide:pyrophosphate phosphoribosyltransferase" reversible="false" fast="false" fbc:lowerFluxBound="FB15N0" fbc:upperFluxBound="FB20N1000">
        <notes>
          <body xmlns="http://www.w3.org/1999/xhtml">
            <p>SUBSYSTEM: Purine metabolism</p>
          </body>
        </notes>
        <annotation xmlns:sbml="http://www.sbml.org/sbml/level3/version1/core">
          <rdf:RDF xmlns:rdf="http://www.w3.org/1999/02/22-rdf-syntax-ns#" xmlns:dcterms="http://purl.org/dc/terms/" xmlns:vCard="http://www.w3.org/2001/vcard-rdf/3.0#" xmlns:vCard4="http://www.w3.org/2006/vcard/ns#" xmlns:bqbiol="http://biomodels.net/biology-qualifiers/" xmlns:bqmodel="http://biomodels.net/model-qualifiers/">
            <rdf:Description rdf:about="#r_0509">
              <bqbiol:is>
                <rdf:Bag>
                  <rdf:li rdf:resource="http://identifiers.org/ec-code/2.4.2.7"/>
                  <rdf:li rdf:resource="http://identifiers.org/kegg.reaction/R04378"/>
                </rdf:Bag>
              </bqbiol:is>
            </rdf:Description>
          </rdf:RDF>
        </annotation>
        <listOfReactants>
          <speciesReference species="s_0403__91__c__93__" stoichiometry="1" constant="true"/>
          <speciesReference species="s_0633__91__c__93__" stoichiometry="1" constant="true"/>
        </listOfReactants>
        <listOfProducts>
          <speciesReference species="s_5340__91__c__93__" stoichiometry="1" constant="true"/>
          <speciesReference species="s_1386__91__c__93__" stoichiometry="1" constant="true"/>
        </listOfProducts>
        <fbc:geneProductAssociation>
          <fbc:geneProductRef fbc:geneProduct="G_KLMA_40587"/>
        </fbc:geneProductAssociation>
      </reaction>
      <reaction metaid="r_0510" id="r_0510" name="5&apos;-Phosphoribosylformylglycinamide:L-glutamine amido-ligase (ADP-forming)" reversible="false" fast="false" fbc:lowerFluxBound="FB15N0" fbc:upperFluxBound="FB20N1000">
        <notes>
          <body xmlns="http://www.w3.org/1999/xhtml">
            <p>SUBSYSTEM: Purine metabolism</p>
          </body>
        </notes>
        <annotation xmlns:sbml="http://www.sbml.org/sbml/level3/version1/core">
          <rdf:RDF xmlns:rdf="http://www.w3.org/1999/02/22-rdf-syntax-ns#" xmlns:dcterms="http://purl.org/dc/terms/" xmlns:vCard="http://www.w3.org/2001/vcard-rdf/3.0#" xmlns:vCard4="http://www.w3.org/2006/vcard/ns#" xmlns:bqbiol="http://biomodels.net/biology-qualifiers/" xmlns:bqmodel="http://biomodels.net/model-qualifiers/">
            <rdf:Description rdf:about="#r_0510">
              <bqbiol:is>
                <rdf:Bag>
                  <rdf:li rdf:resource="http://identifiers.org/ec-code/6.3.5.3"/>
                  <rdf:li rdf:resource="http://identifiers.org/kegg.reaction/R04463"/>
                </rdf:Bag>
              </bqbiol:is>
            </rdf:Description>
          </rdf:RDF>
        </annotation>
        <listOfReactants>
          <speciesReference species="s_0301__91__c__93__" stoichiometry="1" constant="true"/>
          <speciesReference species="s_0434__91__c__93__" stoichiometry="1" constant="true"/>
          <speciesReference species="s_0803__91__c__93__" stoichiometry="1" constant="true"/>
          <speciesReference species="s_0999__91__c__93__" stoichiometry="1" constant="true"/>
        </listOfReactants>
        <listOfProducts>
          <speciesReference species="s_0302__91__c__93__" stoichiometry="1" constant="true"/>
          <speciesReference species="s_0394__91__c__93__" stoichiometry="1" constant="true"/>
          <speciesReference species="s_0794__91__c__93__" stoichiometry="1" constant="true"/>
          <speciesReference species="s_0991__91__c__93__" stoichiometry="1" constant="true"/>
          <speciesReference species="s_1322__91__c__93__" stoichiometry="1" constant="true"/>
        </listOfProducts>
        <fbc:geneProductAssociation>
          <fbc:geneProductRef fbc:geneProduct="G_KLMA_50283"/>
        </fbc:geneProductAssociation>
      </reaction>
      <reaction metaid="r_0511" id="r_0511" name="1-(5&apos;-Phosphoribosyl)-5-amino-4-(N-succinocarboxamide)-imidazole AMP-lyase" reversible="true" fast="false" fbc:lowerFluxBound="FB1N1000" fbc:upperFluxBound="FB20N1000">
        <notes>
          <body xmlns="http://www.w3.org/1999/xhtml">
            <p>SUBSYSTEM: Purine metabolism</p>
          </body>
        </notes>
        <annotation xmlns:sbml="http://www.sbml.org/sbml/level3/version1/core">
          <rdf:RDF xmlns:rdf="http://www.w3.org/1999/02/22-rdf-syntax-ns#" xmlns:dcterms="http://purl.org/dc/terms/" xmlns:vCard="http://www.w3.org/2001/vcard-rdf/3.0#" xmlns:vCard4="http://www.w3.org/2006/vcard/ns#" xmlns:bqbiol="http://biomodels.net/biology-qualifiers/" xmlns:bqmodel="http://biomodels.net/model-qualifiers/">
            <rdf:Description rdf:about="#r_0511">
              <bqbiol:is>
                <rdf:Bag>
                  <rdf:li rdf:resource="http://identifiers.org/ec-code/4.3.2.2"/>
                  <rdf:li rdf:resource="http://identifiers.org/kegg.reaction/R04559"/>
                </rdf:Bag>
              </bqbiol:is>
            </rdf:Description>
          </rdf:RDF>
        </annotation>
        <listOfReactants>
          <speciesReference species="s_0299__91__c__93__" stoichiometry="1" constant="true"/>
        </listOfReactants>
        <listOfProducts>
          <speciesReference species="s_0403__91__c__93__" stoichiometry="1" constant="true"/>
          <speciesReference species="s_0725__91__c__93__" stoichiometry="1" constant="true"/>
        </listOfProducts>
        <fbc:geneProductAssociation>
          <fbc:geneProductRef fbc:geneProduct="G_KLMA_30075"/>
        </fbc:geneProductAssociation>
      </reaction>
      <reaction metaid="r_0512" id="r_0512" name="10-Formyltetrahydrofolate:5&apos;-phosphoribosyl-5-amino-4-imidazolecarboxamide formyltransferase" reversible="false" fast="false" fbc:lowerFluxBound="FB15N0" fbc:upperFluxBound="FB20N1000">
        <notes>
          <body xmlns="http://www.w3.org/1999/xhtml">
            <p>SUBSYSTEM: Purine metabolism</p>
          </body>
        </notes>
        <annotation xmlns:sbml="http://www.sbml.org/sbml/level3/version1/core">
          <rdf:RDF xmlns:rdf="http://www.w3.org/1999/02/22-rdf-syntax-ns#" xmlns:dcterms="http://purl.org/dc/terms/" xmlns:vCard="http://www.w3.org/2001/vcard-rdf/3.0#" xmlns:vCard4="http://www.w3.org/2006/vcard/ns#" xmlns:bqbiol="http://biomodels.net/biology-qualifiers/" xmlns:bqmodel="http://biomodels.net/model-qualifiers/">
            <rdf:Description rdf:about="#r_0512">
              <bqbiol:is>
                <rdf:Bag>
                  <rdf:li rdf:resource="http://identifiers.org/ec-code/2.1.2.3"/>
                  <rdf:li rdf:resource="http://identifiers.org/kegg.reaction/R04560"/>
                </rdf:Bag>
              </bqbiol:is>
            </rdf:Description>
          </rdf:RDF>
        </annotation>
        <listOfReactants>
          <speciesReference species="s_0120__91__c__93__" stoichiometry="1" constant="true"/>
          <speciesReference species="s_0403__91__c__93__" stoichiometry="1" constant="true"/>
          <speciesReference species="s_0794__91__c__93__" stoichiometry="2" constant="true"/>
        </listOfReactants>
        <listOfProducts>
          <speciesReference species="s_1365__91__c__93__" stoichiometry="1" constant="true"/>
          <speciesReference species="s_1487__91__c__93__" stoichiometry="1" constant="true"/>
        </listOfProducts>
        <fbc:geneProductAssociation>
          <fbc:geneProductRef fbc:geneProduct="G_KLMA_40081"/>
        </fbc:geneProductAssociation>
      </reaction>
      <reaction metaid="r_0513" id="r_0513" name="1-(5-Phosphoribosyl)-5-amino-4-carboxyimidazole:L-aspartate ligase (ADP-forming)" reversible="false" fast="false" fbc:lowerFluxBound="FB15N0" fbc:upperFluxBound="FB20N1000">
        <notes>
          <body xmlns="http://www.w3.org/1999/xhtml">
            <p>SUBSYSTEM: Purine metabolism</p>
          </body>
        </notes>
        <annotation xmlns:sbml="http://www.sbml.org/sbml/level3/version1/core">
          <rdf:RDF xmlns:rdf="http://www.w3.org/1999/02/22-rdf-syntax-ns#" xmlns:dcterms="http://purl.org/dc/terms/" xmlns:vCard="http://www.w3.org/2001/vcard-rdf/3.0#" xmlns:vCard4="http://www.w3.org/2006/vcard/ns#" xmlns:bqbiol="http://biomodels.net/biology-qualifiers/" xmlns:bqmodel="http://biomodels.net/model-qualifiers/">
            <rdf:Description rdf:about="#r_0513">
              <bqbiol:is>
                <rdf:Bag>
                  <rdf:li rdf:resource="http://identifiers.org/ec-code/6.3.2.6"/>
                  <rdf:li rdf:resource="http://identifiers.org/kegg.reaction/R04591"/>
                </rdf:Bag>
              </bqbiol:is>
            </rdf:Description>
          </rdf:RDF>
        </annotation>
        <listOfReactants>
          <speciesReference species="s_0434__91__c__93__" stoichiometry="1" constant="true"/>
          <speciesReference species="s_0973__91__c__93__" stoichiometry="1" constant="true"/>
          <speciesReference species="s_1364__91__c__93__" stoichiometry="1" constant="true"/>
        </listOfReactants>
        <listOfProducts>
          <speciesReference species="s_0299__91__c__93__" stoichiometry="1" constant="true"/>
          <speciesReference species="s_0394__91__c__93__" stoichiometry="1" constant="true"/>
          <speciesReference species="s_0794__91__c__93__" stoichiometry="1" constant="true"/>
          <speciesReference species="s_1322__91__c__93__" stoichiometry="1" constant="true"/>
        </listOfProducts>
        <fbc:geneProductAssociation>
          <fbc:geneProductRef fbc:geneProduct="G_KLMA_10189"/>
        </fbc:geneProductAssociation>
      </reaction>
      <reaction metaid="r_0514" id="r_0514" name="5-hydroxyisourate amidohydrolase" reversible="true" fast="false" fbc:lowerFluxBound="FB1N1000" fbc:upperFluxBound="FB20N1000">
        <notes>
          <body xmlns="http://www.w3.org/1999/xhtml">
            <p>SUBSYSTEM: Purine metabolism</p>
          </body>
        </notes>
        <annotation xmlns:sbml="http://www.sbml.org/sbml/level3/version1/core">
          <rdf:RDF xmlns:rdf="http://www.w3.org/1999/02/22-rdf-syntax-ns#" xmlns:dcterms="http://purl.org/dc/terms/" xmlns:vCard="http://www.w3.org/2001/vcard-rdf/3.0#" xmlns:vCard4="http://www.w3.org/2006/vcard/ns#" xmlns:bqbiol="http://biomodels.net/biology-qualifiers/" xmlns:bqmodel="http://biomodels.net/model-qualifiers/">
            <rdf:Description rdf:about="#r_0514">
              <bqbiol:is>
                <rdf:Bag>
                  <rdf:li rdf:resource="http://identifiers.org/ec-code/3.5.2.17"/>
                  <rdf:li rdf:resource="http://identifiers.org/kegg.reaction/R06601"/>
                </rdf:Bag>
              </bqbiol:is>
            </rdf:Description>
          </rdf:RDF>
        </annotation>
        <listOfReactants>
          <speciesReference species="s_5589__91__c__93__" stoichiometry="1" constant="true"/>
          <speciesReference species="s_0803__91__c__93__" stoichiometry="1" constant="true"/>
        </listOfReactants>
        <listOfProducts>
          <speciesReference species="s_5597__91__c__93__" stoichiometry="1" constant="true"/>
        </listOfProducts>
        <fbc:geneProductAssociation>
          <fbc:geneProductRef fbc:geneProduct="G_KLMA_60206"/>
        </fbc:geneProductAssociation>
      </reaction>
      <reaction metaid="r_0515" id="r_0515" name="(S)-Dihydroorotate:oxygen oxidoreductase" reversible="true" fast="false" fbc:lowerFluxBound="FB1N1000" fbc:upperFluxBound="FB20N1000">
        <notes>
          <body xmlns="http://www.w3.org/1999/xhtml">
            <p>SUBSYSTEM: Pyrimidine metabolism</p>
          </body>
        </notes>
        <annotation xmlns:sbml="http://www.sbml.org/sbml/level3/version1/core">
          <rdf:RDF xmlns:rdf="http://www.w3.org/1999/02/22-rdf-syntax-ns#" xmlns:dcterms="http://purl.org/dc/terms/" xmlns:vCard="http://www.w3.org/2001/vcard-rdf/3.0#" xmlns:vCard4="http://www.w3.org/2006/vcard/ns#" xmlns:bqbiol="http://biomodels.net/biology-qualifiers/" xmlns:bqmodel="http://biomodels.net/model-qualifiers/">
            <rdf:Description rdf:about="#r_0515">
              <bqbiol:is>
                <rdf:Bag>
                  <rdf:li rdf:resource="http://identifiers.org/kegg.reaction/R01867"/>
                </rdf:Bag>
              </bqbiol:is>
            </rdf:Description>
          </rdf:RDF>
        </annotation>
        <listOfReactants>
          <speciesReference species="s_5106__91__m__93__" stoichiometry="1" constant="true"/>
          <speciesReference species="s_0727__91__m__93__" stoichiometry="1" constant="true"/>
        </listOfReactants>
        <listOfProducts>
          <speciesReference species="s_5093__91__m__93__" stoichiometry="1" constant="true"/>
          <speciesReference species="s_1460__91__m__93__" stoichiometry="1" constant="true"/>
        </listOfProducts>
        <fbc:geneProductAssociation>
          <fbc:geneProductRef fbc:geneProduct="G_KLMA_30480"/>
        </fbc:geneProductAssociation>
      </reaction>
      <reaction metaid="r_0516" id="r_0516" name="5,6-Dihydrothymine amidohydrolase" reversible="false" fast="false" fbc:lowerFluxBound="FB15N0" fbc:upperFluxBound="FB20N1000">
        <notes>
          <body xmlns="http://www.w3.org/1999/xhtml">
            <p>SUBSYSTEM: Pyrimidine metabolism</p>
          </body>
        </notes>
        <annotation xmlns:sbml="http://www.sbml.org/sbml/level3/version1/core">
          <rdf:RDF xmlns:rdf="http://www.w3.org/1999/02/22-rdf-syntax-ns#" xmlns:dcterms="http://purl.org/dc/terms/" xmlns:vCard="http://www.w3.org/2001/vcard-rdf/3.0#" xmlns:vCard4="http://www.w3.org/2006/vcard/ns#" xmlns:bqbiol="http://biomodels.net/biology-qualifiers/" xmlns:bqmodel="http://biomodels.net/model-qualifiers/">
            <rdf:Description rdf:about="#r_0516">
              <bqbiol:is>
                <rdf:Bag>
                  <rdf:li rdf:resource="http://identifiers.org/ec-code/3.5.2.2"/>
                  <rdf:li rdf:resource="http://identifiers.org/kegg.reaction/R03055"/>
                </rdf:Bag>
              </bqbiol:is>
            </rdf:Description>
          </rdf:RDF>
        </annotation>
        <listOfReactants>
          <speciesReference species="s_5194__91__c__93__" stoichiometry="1" constant="true"/>
          <speciesReference species="s_0803__91__c__93__" stoichiometry="1" constant="true"/>
        </listOfReactants>
        <listOfProducts>
          <speciesReference species="s_5385__91__c__93__" stoichiometry="1" constant="true"/>
        </listOfProducts>
        <fbc:geneProductAssociation>
          <fbc:geneProductRef fbc:geneProduct="G_KLMA_60002"/>
        </fbc:geneProductAssociation>
      </reaction>
      <reaction metaid="r_0517" id="r_0517" name="5,6-Dihydrouracil amidohydrolase" reversible="false" fast="false" fbc:lowerFluxBound="FB15N0" fbc:upperFluxBound="FB20N1000">
        <notes>
          <body xmlns="http://www.w3.org/1999/xhtml">
            <p>SUBSYSTEM: Pyrimidine metabolism</p>
          </body>
        </notes>
        <annotation xmlns:sbml="http://www.sbml.org/sbml/level3/version1/core">
          <rdf:RDF xmlns:rdf="http://www.w3.org/1999/02/22-rdf-syntax-ns#" xmlns:dcterms="http://purl.org/dc/terms/" xmlns:vCard="http://www.w3.org/2001/vcard-rdf/3.0#" xmlns:vCard4="http://www.w3.org/2006/vcard/ns#" xmlns:bqbiol="http://biomodels.net/biology-qualifiers/" xmlns:bqmodel="http://biomodels.net/model-qualifiers/">
            <rdf:Description rdf:about="#r_0517">
              <bqbiol:is>
                <rdf:Bag>
                  <rdf:li rdf:resource="http://identifiers.org/ec-code/3.5.2.2"/>
                  <rdf:li rdf:resource="http://identifiers.org/kegg.reaction/R02269"/>
                </rdf:Bag>
              </bqbiol:is>
            </rdf:Description>
          </rdf:RDF>
        </annotation>
        <listOfReactants>
          <speciesReference species="s_5130__91__c__93__" stoichiometry="1" constant="true"/>
          <speciesReference species="s_0803__91__c__93__" stoichiometry="1" constant="true"/>
        </listOfReactants>
        <listOfProducts>
          <speciesReference species="s_5285__91__c__93__" stoichiometry="1" constant="true"/>
        </listOfProducts>
        <fbc:geneProductAssociation>
          <fbc:geneProductRef fbc:geneProduct="G_KLMA_60002"/>
        </fbc:geneProductAssociation>
      </reaction>
      <reaction metaid="r_0518" id="r_0518" name="UDP phosphohydrolase" reversible="false" fast="false" fbc:lowerFluxBound="FB15N0" fbc:upperFluxBound="FB20N1000">
        <notes>
          <body xmlns="http://www.w3.org/1999/xhtml">
            <p>SUBSYSTEM: Pyrimidine metabolism</p>
          </body>
        </notes>
        <annotation xmlns:sbml="http://www.sbml.org/sbml/level3/version1/core">
          <rdf:RDF xmlns:rdf="http://www.w3.org/1999/02/22-rdf-syntax-ns#" xmlns:dcterms="http://purl.org/dc/terms/" xmlns:vCard="http://www.w3.org/2001/vcard-rdf/3.0#" xmlns:vCard4="http://www.w3.org/2006/vcard/ns#" xmlns:bqbiol="http://biomodels.net/biology-qualifiers/" xmlns:bqmodel="http://biomodels.net/model-qualifiers/">
            <rdf:Description rdf:about="#r_0518">
              <bqbiol:is>
                <rdf:Bag>
                  <rdf:li rdf:resource="http://identifiers.org/ec-code/3.6.1.5"/>
                  <rdf:li rdf:resource="http://identifiers.org/ec-code/3.6.1.6"/>
                  <rdf:li rdf:resource="http://identifiers.org/kegg.reaction/R00155"/>
                </rdf:Bag>
              </bqbiol:is>
            </rdf:Description>
          </rdf:RDF>
        </annotation>
        <listOfReactants>
          <speciesReference species="s_0803__91__c__93__" stoichiometry="1" constant="true"/>
          <speciesReference species="s_1538__91__c__93__" stoichiometry="1" constant="true"/>
        </listOfReactants>
        <listOfProducts>
          <speciesReference species="s_0794__91__c__93__" stoichiometry="1" constant="true"/>
          <speciesReference species="s_1322__91__c__93__" stoichiometry="1" constant="true"/>
          <speciesReference species="s_1545__91__c__93__" stoichiometry="1" constant="true"/>
        </listOfProducts>
        <fbc:geneProductAssociation>
          <fbc:or>
            <fbc:geneProductRef fbc:geneProduct="G_KLMA_30281"/>
            <fbc:geneProductRef fbc:geneProduct="G_KLMA_50381"/>
          </fbc:or>
        </fbc:geneProductAssociation>
      </reaction>
      <reaction metaid="r_0519" id="r_0519" name="ATP:UDP phosphotransferase" reversible="true" fast="false" fbc:lowerFluxBound="FB1N1000" fbc:upperFluxBound="FB20N1000">
        <notes>
          <body xmlns="http://www.w3.org/1999/xhtml">
            <p>SUBSYSTEM: Pyrimidine metabolism</p>
          </body>
        </notes>
        <annotation xmlns:sbml="http://www.sbml.org/sbml/level3/version1/core">
          <rdf:RDF xmlns:rdf="http://www.w3.org/1999/02/22-rdf-syntax-ns#" xmlns:dcterms="http://purl.org/dc/terms/" xmlns:vCard="http://www.w3.org/2001/vcard-rdf/3.0#" xmlns:vCard4="http://www.w3.org/2006/vcard/ns#" xmlns:bqbiol="http://biomodels.net/biology-qualifiers/" xmlns:bqmodel="http://biomodels.net/model-qualifiers/">
            <rdf:Description rdf:about="#r_0519">
              <bqbiol:is>
                <rdf:Bag>
                  <rdf:li rdf:resource="http://identifiers.org/ec-code/2.7.4.6"/>
                  <rdf:li rdf:resource="http://identifiers.org/kegg.reaction/R00156"/>
                </rdf:Bag>
              </bqbiol:is>
            </rdf:Description>
          </rdf:RDF>
        </annotation>
        <listOfReactants>
          <speciesReference species="s_0434__91__c__93__" stoichiometry="1" constant="true"/>
          <speciesReference species="s_1538__91__c__93__" stoichiometry="1" constant="true"/>
        </listOfReactants>
        <listOfProducts>
          <speciesReference species="s_0394__91__c__93__" stoichiometry="1" constant="true"/>
          <speciesReference species="s_1559__91__c__93__" stoichiometry="1" constant="true"/>
        </listOfProducts>
        <fbc:geneProductAssociation>
          <fbc:geneProductRef fbc:geneProduct="G_KLMA_10663"/>
        </fbc:geneProductAssociation>
      </reaction>
      <reaction metaid="r_0520" id="r_0520" name="ATP:UDP phosphotransferase" reversible="true" fast="false" fbc:lowerFluxBound="FB1N1000" fbc:upperFluxBound="FB20N1000">
        <notes>
          <body xmlns="http://www.w3.org/1999/xhtml">
            <p>SUBSYSTEM: Pyrimidine metabolism</p>
          </body>
        </notes>
        <annotation xmlns:sbml="http://www.sbml.org/sbml/level3/version1/core">
          <rdf:RDF xmlns:rdf="http://www.w3.org/1999/02/22-rdf-syntax-ns#" xmlns:dcterms="http://purl.org/dc/terms/" xmlns:vCard="http://www.w3.org/2001/vcard-rdf/3.0#" xmlns:vCard4="http://www.w3.org/2006/vcard/ns#" xmlns:bqbiol="http://biomodels.net/biology-qualifiers/" xmlns:bqmodel="http://biomodels.net/model-qualifiers/">
            <rdf:Description rdf:about="#r_0520">
              <bqbiol:is>
                <rdf:Bag>
                  <rdf:li rdf:resource="http://identifiers.org/ec-code/2.7.4.6"/>
                  <rdf:li rdf:resource="http://identifiers.org/kegg.reaction/R00156"/>
                </rdf:Bag>
              </bqbiol:is>
            </rdf:Description>
          </rdf:RDF>
        </annotation>
        <listOfReactants>
          <speciesReference species="s_0437__91__m__93__" stoichiometry="1" constant="true"/>
          <speciesReference species="s_5004__91__m__93__" stoichiometry="1" constant="true"/>
        </listOfReactants>
        <listOfProducts>
          <speciesReference species="s_0397__91__m__93__" stoichiometry="1" constant="true"/>
          <speciesReference species="s_1560__91__m__93__" stoichiometry="1" constant="true"/>
        </listOfProducts>
        <fbc:geneProductAssociation>
          <fbc:geneProductRef fbc:geneProduct="G_KLMA_10663"/>
        </fbc:geneProductAssociation>
      </reaction>
      <reaction metaid="r_0521" id="r_0521" name="ATP:UMP phosphotransferase" reversible="false" fast="false" fbc:lowerFluxBound="FB15N0" fbc:upperFluxBound="FB20N1000">
        <notes>
          <body xmlns="http://www.w3.org/1999/xhtml">
            <p>SUBSYSTEM: Pyrimidine metabolism</p>
          </body>
        </notes>
        <annotation xmlns:sbml="http://www.sbml.org/sbml/level3/version1/core">
          <rdf:RDF xmlns:rdf="http://www.w3.org/1999/02/22-rdf-syntax-ns#" xmlns:dcterms="http://purl.org/dc/terms/" xmlns:vCard="http://www.w3.org/2001/vcard-rdf/3.0#" xmlns:vCard4="http://www.w3.org/2006/vcard/ns#" xmlns:bqbiol="http://biomodels.net/biology-qualifiers/" xmlns:bqmodel="http://biomodels.net/model-qualifiers/">
            <rdf:Description rdf:about="#r_0521">
              <bqbiol:is>
                <rdf:Bag>
                  <rdf:li rdf:resource="http://identifiers.org/ec-code/2.7.4.4"/>
                  <rdf:li rdf:resource="http://identifiers.org/ec-code/2.7.4.14"/>
                  <rdf:li rdf:resource="http://identifiers.org/ec-code/2.7.4.22"/>
                  <rdf:li rdf:resource="http://identifiers.org/kegg.reaction/R00158"/>
                </rdf:Bag>
              </bqbiol:is>
            </rdf:Description>
          </rdf:RDF>
        </annotation>
        <listOfReactants>
          <speciesReference species="s_0434__91__c__93__" stoichiometry="1" constant="true"/>
          <speciesReference species="s_1545__91__c__93__" stoichiometry="1" constant="true"/>
        </listOfReactants>
        <listOfProducts>
          <speciesReference species="s_0394__91__c__93__" stoichiometry="1" constant="true"/>
          <speciesReference species="s_1538__91__c__93__" stoichiometry="1" constant="true"/>
        </listOfProducts>
        <fbc:geneProductAssociation>
          <fbc:geneProductRef fbc:geneProduct="G_KLMA_40365"/>
        </fbc:geneProductAssociation>
      </reaction>
      <reaction metaid="r_0522" id="r_0522" name="ATP:UMP phosphotransferase" reversible="false" fast="false" fbc:lowerFluxBound="FB15N0" fbc:upperFluxBound="FB20N1000">
        <notes>
          <body xmlns="http://www.w3.org/1999/xhtml">
            <p>SUBSYSTEM: Pyrimidine metabolism</p>
          </body>
        </notes>
        <annotation xmlns:sbml="http://www.sbml.org/sbml/level3/version1/core">
          <rdf:RDF xmlns:rdf="http://www.w3.org/1999/02/22-rdf-syntax-ns#" xmlns:dcterms="http://purl.org/dc/terms/" xmlns:vCard="http://www.w3.org/2001/vcard-rdf/3.0#" xmlns:vCard4="http://www.w3.org/2006/vcard/ns#" xmlns:bqbiol="http://biomodels.net/biology-qualifiers/" xmlns:bqmodel="http://biomodels.net/model-qualifiers/">
            <rdf:Description rdf:about="#r_0522">
              <bqbiol:is>
                <rdf:Bag>
                  <rdf:li rdf:resource="http://identifiers.org/ec-code/2.7.4.4"/>
                  <rdf:li rdf:resource="http://identifiers.org/ec-code/2.7.4.14"/>
                  <rdf:li rdf:resource="http://identifiers.org/ec-code/2.7.4.22"/>
                  <rdf:li rdf:resource="http://identifiers.org/kegg.reaction/R00158"/>
                </rdf:Bag>
              </bqbiol:is>
            </rdf:Description>
          </rdf:RDF>
        </annotation>
        <listOfReactants>
          <speciesReference species="s_0437__91__m__93__" stoichiometry="1" constant="true"/>
          <speciesReference species="s_1547__91__m__93__" stoichiometry="1" constant="true"/>
        </listOfReactants>
        <listOfProducts>
          <speciesReference species="s_0397__91__m__93__" stoichiometry="1" constant="true"/>
          <speciesReference species="s_5004__91__m__93__" stoichiometry="1" constant="true"/>
        </listOfProducts>
        <fbc:geneProductAssociation>
          <fbc:geneProductRef fbc:geneProduct="G_KLMA_40365"/>
        </fbc:geneProductAssociation>
      </reaction>
      <reaction metaid="r_0523" id="r_0523" name="UTP phosphohydrolase" reversible="false" fast="false" fbc:lowerFluxBound="FB15N0" fbc:upperFluxBound="FB20N1000">
        <notes>
          <body xmlns="http://www.w3.org/1999/xhtml">
            <p>SUBSYSTEM: Pyrimidine metabolism</p>
          </body>
        </notes>
        <annotation xmlns:sbml="http://www.sbml.org/sbml/level3/version1/core">
          <rdf:RDF xmlns:rdf="http://www.w3.org/1999/02/22-rdf-syntax-ns#" xmlns:dcterms="http://purl.org/dc/terms/" xmlns:vCard="http://www.w3.org/2001/vcard-rdf/3.0#" xmlns:vCard4="http://www.w3.org/2006/vcard/ns#" xmlns:bqbiol="http://biomodels.net/biology-qualifiers/" xmlns:bqmodel="http://biomodels.net/model-qualifiers/">
            <rdf:Description rdf:about="#r_0523">
              <bqbiol:is>
                <rdf:Bag>
                  <rdf:li rdf:resource="http://identifiers.org/ec-code/3.6.1.5"/>
                  <rdf:li rdf:resource="http://identifiers.org/ec-code/3.6.1.39"/>
                  <rdf:li rdf:resource="http://identifiers.org/kegg.reaction/R00159"/>
                </rdf:Bag>
              </bqbiol:is>
            </rdf:Description>
          </rdf:RDF>
        </annotation>
        <listOfReactants>
          <speciesReference species="s_0803__91__c__93__" stoichiometry="1" constant="true"/>
          <speciesReference species="s_1559__91__c__93__" stoichiometry="1" constant="true"/>
        </listOfReactants>
        <listOfProducts>
          <speciesReference species="s_0794__91__c__93__" stoichiometry="1" constant="true"/>
          <speciesReference species="s_1322__91__c__93__" stoichiometry="1" constant="true"/>
          <speciesReference species="s_1538__91__c__93__" stoichiometry="1" constant="true"/>
        </listOfProducts>
        <fbc:geneProductAssociation>
          <fbc:geneProductRef fbc:geneProduct="G_KLMA_50381"/>
        </fbc:geneProductAssociation>
      </reaction>
      <reaction metaid="r_0524" id="r_0524" name="UDP-glucose glucophosphohydrolase" reversible="false" fast="false" fbc:lowerFluxBound="FB15N0" fbc:upperFluxBound="FB20N1000">
        <notes>
          <body xmlns="http://www.w3.org/1999/xhtml">
            <p>SUBSYSTEM: Pyrimidine metabolism</p>
          </body>
        </notes>
        <annotation xmlns:sbml="http://www.sbml.org/sbml/level3/version1/core">
          <rdf:RDF xmlns:rdf="http://www.w3.org/1999/02/22-rdf-syntax-ns#" xmlns:dcterms="http://purl.org/dc/terms/" xmlns:vCard="http://www.w3.org/2001/vcard-rdf/3.0#" xmlns:vCard4="http://www.w3.org/2006/vcard/ns#" xmlns:bqbiol="http://biomodels.net/biology-qualifiers/" xmlns:bqmodel="http://biomodels.net/model-qualifiers/">
            <rdf:Description rdf:about="#r_0524">
              <bqbiol:is>
                <rdf:Bag>
                  <rdf:li rdf:resource="http://identifiers.org/ec-code/3.6.1.8"/>
                  <rdf:li rdf:resource="http://identifiers.org/ec-code/3.6.1.9"/>
                  <rdf:li rdf:resource="http://identifiers.org/ec-code/3.6.1.45"/>
                  <rdf:li rdf:resource="http://identifiers.org/kegg.reaction/R00287"/>
                </rdf:Bag>
              </bqbiol:is>
            </rdf:Description>
          </rdf:RDF>
        </annotation>
        <listOfReactants>
          <speciesReference species="s_0803__91__c__93__" stoichiometry="1" constant="true"/>
          <speciesReference species="s_1543__91__c__93__" stoichiometry="1" constant="true"/>
        </listOfReactants>
        <listOfProducts>
          <speciesReference species="s_0567__91__c__93__" stoichiometry="1" constant="true"/>
          <speciesReference species="s_0794__91__c__93__" stoichiometry="2" constant="true"/>
          <speciesReference species="s_1545__91__c__93__" stoichiometry="1" constant="true"/>
        </listOfProducts>
        <fbc:geneProductAssociation>
          <fbc:geneProductRef fbc:geneProduct="G_KLMA_10559"/>
        </fbc:geneProductAssociation>
      </reaction>
      <reaction metaid="r_0525" id="r_0525" name="Cytidine-5&apos;-monophosphate phosphohydrolase" reversible="false" fast="false" fbc:lowerFluxBound="FB15N0" fbc:upperFluxBound="FB20N1000">
        <notes>
          <body xmlns="http://www.w3.org/1999/xhtml">
            <p>SUBSYSTEM: Pyrimidine metabolism</p>
          </body>
        </notes>
        <annotation xmlns:sbml="http://www.sbml.org/sbml/level3/version1/core">
          <rdf:RDF xmlns:rdf="http://www.w3.org/1999/02/22-rdf-syntax-ns#" xmlns:dcterms="http://purl.org/dc/terms/" xmlns:vCard="http://www.w3.org/2001/vcard-rdf/3.0#" xmlns:vCard4="http://www.w3.org/2006/vcard/ns#" xmlns:bqbiol="http://biomodels.net/biology-qualifiers/" xmlns:bqmodel="http://biomodels.net/model-qualifiers/">
            <rdf:Description rdf:about="#r_0525">
              <bqbiol:is>
                <rdf:Bag>
                  <rdf:li rdf:resource="http://identifiers.org/ec-code/3.1.3.5"/>
                  <rdf:li rdf:resource="http://identifiers.org/kegg.reaction/R00511"/>
                </rdf:Bag>
              </bqbiol:is>
            </rdf:Description>
          </rdf:RDF>
        </annotation>
        <listOfReactants>
          <speciesReference species="s_0526__91__c__93__" stoichiometry="1" constant="true"/>
          <speciesReference species="s_0803__91__c__93__" stoichiometry="1" constant="true"/>
        </listOfReactants>
        <listOfProducts>
          <speciesReference species="s_0543__91__c__93__" stoichiometry="1" constant="true"/>
          <speciesReference species="s_1322__91__c__93__" stoichiometry="1" constant="true"/>
        </listOfProducts>
        <fbc:geneProductAssociation>
          <fbc:or>
            <fbc:geneProductRef fbc:geneProduct="G_KLMA_30643"/>
            <fbc:geneProductRef fbc:geneProduct="G_KLMA_30679"/>
          </fbc:or>
        </fbc:geneProductAssociation>
      </reaction>
      <reaction metaid="r_0526" id="r_0526" name="ATP:cytidine 5&apos;-phosphotransferase" reversible="false" fast="false" fbc:lowerFluxBound="FB15N0" fbc:upperFluxBound="FB20N1000">
        <notes>
          <body xmlns="http://www.w3.org/1999/xhtml">
            <p>SUBSYSTEM: Pyrimidine metabolism</p>
          </body>
        </notes>
        <annotation xmlns:sbml="http://www.sbml.org/sbml/level3/version1/core">
          <rdf:RDF xmlns:rdf="http://www.w3.org/1999/02/22-rdf-syntax-ns#" xmlns:dcterms="http://purl.org/dc/terms/" xmlns:vCard="http://www.w3.org/2001/vcard-rdf/3.0#" xmlns:vCard4="http://www.w3.org/2006/vcard/ns#" xmlns:bqbiol="http://biomodels.net/biology-qualifiers/" xmlns:bqmodel="http://biomodels.net/model-qualifiers/">
            <rdf:Description rdf:about="#r_0526">
              <bqbiol:is>
                <rdf:Bag>
                  <rdf:li rdf:resource="http://identifiers.org/ec-code/2.7.1.48"/>
                  <rdf:li rdf:resource="http://identifiers.org/kegg.reaction/R00513"/>
                </rdf:Bag>
              </bqbiol:is>
            </rdf:Description>
          </rdf:RDF>
        </annotation>
        <listOfReactants>
          <speciesReference species="s_0434__91__c__93__" stoichiometry="1" constant="true"/>
          <speciesReference species="s_0543__91__c__93__" stoichiometry="1" constant="true"/>
        </listOfReactants>
        <listOfProducts>
          <speciesReference species="s_0394__91__c__93__" stoichiometry="1" constant="true"/>
          <speciesReference species="s_0526__91__c__93__" stoichiometry="1" constant="true"/>
          <speciesReference species="s_0794__91__c__93__" stoichiometry="1" constant="true"/>
        </listOfProducts>
        <fbc:geneProductAssociation>
          <fbc:or>
            <fbc:geneProductRef fbc:geneProduct="G_KLMA_50229"/>
            <fbc:geneProductRef fbc:geneProduct="G_KLMA_60464"/>
          </fbc:or>
        </fbc:geneProductAssociation>
      </reaction>
      <reaction metaid="r_0527" id="r_0527" name="CDP phosphohydrolase" reversible="false" fast="false" fbc:lowerFluxBound="FB15N0" fbc:upperFluxBound="FB20N1000">
        <notes>
          <body xmlns="http://www.w3.org/1999/xhtml">
            <p>SUBSYSTEM: Pyrimidine metabolism</p>
          </body>
        </notes>
        <annotation xmlns:sbml="http://www.sbml.org/sbml/level3/version1/core">
          <rdf:RDF xmlns:rdf="http://www.w3.org/1999/02/22-rdf-syntax-ns#" xmlns:dcterms="http://purl.org/dc/terms/" xmlns:vCard="http://www.w3.org/2001/vcard-rdf/3.0#" xmlns:vCard4="http://www.w3.org/2006/vcard/ns#" xmlns:bqbiol="http://biomodels.net/biology-qualifiers/" xmlns:bqmodel="http://biomodels.net/model-qualifiers/">
            <rdf:Description rdf:about="#r_0527">
              <bqbiol:is>
                <rdf:Bag>
                  <rdf:li rdf:resource="http://identifiers.org/ec-code/3.6.1.5"/>
                  <rdf:li rdf:resource="http://identifiers.org/kegg.reaction/R00514"/>
                </rdf:Bag>
              </bqbiol:is>
            </rdf:Description>
          </rdf:RDF>
        </annotation>
        <listOfReactants>
          <speciesReference species="s_0467__91__c__93__" stoichiometry="1" constant="true"/>
          <speciesReference species="s_0803__91__c__93__" stoichiometry="1" constant="true"/>
        </listOfReactants>
        <listOfProducts>
          <speciesReference species="s_0526__91__c__93__" stoichiometry="1" constant="true"/>
          <speciesReference species="s_0794__91__c__93__" stoichiometry="1" constant="true"/>
          <speciesReference species="s_1322__91__c__93__" stoichiometry="1" constant="true"/>
        </listOfProducts>
        <fbc:geneProductAssociation>
          <fbc:geneProductRef fbc:geneProduct="G_KLMA_50381"/>
        </fbc:geneProductAssociation>
      </reaction>
      <reaction metaid="r_0528" id="r_0528" name="UTP:cytidine 5&apos;-phosphotransferase" reversible="false" fast="false" fbc:lowerFluxBound="FB15N0" fbc:upperFluxBound="FB20N1000">
        <notes>
          <body xmlns="http://www.w3.org/1999/xhtml">
            <p>SUBSYSTEM: Pyrimidine metabolism</p>
          </body>
        </notes>
        <annotation xmlns:sbml="http://www.sbml.org/sbml/level3/version1/core">
          <rdf:RDF xmlns:rdf="http://www.w3.org/1999/02/22-rdf-syntax-ns#" xmlns:dcterms="http://purl.org/dc/terms/" xmlns:vCard="http://www.w3.org/2001/vcard-rdf/3.0#" xmlns:vCard4="http://www.w3.org/2006/vcard/ns#" xmlns:bqbiol="http://biomodels.net/biology-qualifiers/" xmlns:bqmodel="http://biomodels.net/model-qualifiers/">
            <rdf:Description rdf:about="#r_0528">
              <bqbiol:is>
                <rdf:Bag>
                  <rdf:li rdf:resource="http://identifiers.org/ec-code/2.7.1.48"/>
                  <rdf:li rdf:resource="http://identifiers.org/kegg.reaction/R00516"/>
                </rdf:Bag>
              </bqbiol:is>
            </rdf:Description>
          </rdf:RDF>
        </annotation>
        <listOfReactants>
          <speciesReference species="s_0543__91__c__93__" stoichiometry="1" constant="true"/>
          <speciesReference species="s_1559__91__c__93__" stoichiometry="1" constant="true"/>
        </listOfReactants>
        <listOfProducts>
          <speciesReference species="s_0526__91__c__93__" stoichiometry="1" constant="true"/>
          <speciesReference species="s_0794__91__c__93__" stoichiometry="1" constant="true"/>
          <speciesReference species="s_1538__91__c__93__" stoichiometry="1" constant="true"/>
        </listOfProducts>
        <fbc:geneProductAssociation>
          <fbc:or>
            <fbc:geneProductRef fbc:geneProduct="G_KLMA_50229"/>
            <fbc:geneProductRef fbc:geneProduct="G_KLMA_60464"/>
          </fbc:or>
        </fbc:geneProductAssociation>
      </reaction>
      <reaction metaid="r_0529" id="r_0529" name="GTP:cytidine 5&apos;-phosphotransferase" reversible="false" fast="false" fbc:lowerFluxBound="FB15N0" fbc:upperFluxBound="FB20N1000">
        <notes>
          <body xmlns="http://www.w3.org/1999/xhtml">
            <p>SUBSYSTEM: Pyrimidine metabolism</p>
          </body>
        </notes>
        <annotation xmlns:sbml="http://www.sbml.org/sbml/level3/version1/core">
          <rdf:RDF xmlns:rdf="http://www.w3.org/1999/02/22-rdf-syntax-ns#" xmlns:dcterms="http://purl.org/dc/terms/" xmlns:vCard="http://www.w3.org/2001/vcard-rdf/3.0#" xmlns:vCard4="http://www.w3.org/2006/vcard/ns#" xmlns:bqbiol="http://biomodels.net/biology-qualifiers/" xmlns:bqmodel="http://biomodels.net/model-qualifiers/">
            <rdf:Description rdf:about="#r_0529">
              <bqbiol:is>
                <rdf:Bag>
                  <rdf:li rdf:resource="http://identifiers.org/ec-code/2.7.1.48"/>
                  <rdf:li rdf:resource="http://identifiers.org/kegg.reaction/R00517"/>
                </rdf:Bag>
              </bqbiol:is>
            </rdf:Description>
          </rdf:RDF>
        </annotation>
        <listOfReactants>
          <speciesReference species="s_0543__91__c__93__" stoichiometry="1" constant="true"/>
          <speciesReference species="s_0785__91__c__93__" stoichiometry="1" constant="true"/>
        </listOfReactants>
        <listOfProducts>
          <speciesReference species="s_0526__91__c__93__" stoichiometry="1" constant="true"/>
          <speciesReference species="s_0739__91__c__93__" stoichiometry="1" constant="true"/>
          <speciesReference species="s_0794__91__c__93__" stoichiometry="2" constant="true"/>
        </listOfProducts>
        <fbc:geneProductAssociation>
          <fbc:or>
            <fbc:geneProductRef fbc:geneProduct="G_KLMA_50229"/>
            <fbc:geneProductRef fbc:geneProduct="G_KLMA_60464"/>
          </fbc:or>
        </fbc:geneProductAssociation>
      </reaction>
      <reaction metaid="r_0530" id="r_0530" name="CTP phosphohydrolase" reversible="false" fast="false" fbc:lowerFluxBound="FB15N0" fbc:upperFluxBound="FB20N1000">
        <notes>
          <body xmlns="http://www.w3.org/1999/xhtml">
            <p>SUBSYSTEM: Pyrimidine metabolism</p>
          </body>
        </notes>
        <annotation xmlns:sbml="http://www.sbml.org/sbml/level3/version1/core">
          <rdf:RDF xmlns:rdf="http://www.w3.org/1999/02/22-rdf-syntax-ns#" xmlns:dcterms="http://purl.org/dc/terms/" xmlns:vCard="http://www.w3.org/2001/vcard-rdf/3.0#" xmlns:vCard4="http://www.w3.org/2006/vcard/ns#" xmlns:bqbiol="http://biomodels.net/biology-qualifiers/" xmlns:bqmodel="http://biomodels.net/model-qualifiers/">
            <rdf:Description rdf:about="#r_0530">
              <bqbiol:is>
                <rdf:Bag>
                  <rdf:li rdf:resource="http://identifiers.org/ec-code/3.6.1.5"/>
                  <rdf:li rdf:resource="http://identifiers.org/kegg.reaction/R00569"/>
                </rdf:Bag>
              </bqbiol:is>
            </rdf:Description>
          </rdf:RDF>
        </annotation>
        <listOfReactants>
          <speciesReference species="s_0539__91__c__93__" stoichiometry="1" constant="true"/>
          <speciesReference species="s_0803__91__c__93__" stoichiometry="1" constant="true"/>
        </listOfReactants>
        <listOfProducts>
          <speciesReference species="s_0467__91__c__93__" stoichiometry="1" constant="true"/>
          <speciesReference species="s_0794__91__c__93__" stoichiometry="1" constant="true"/>
          <speciesReference species="s_1322__91__c__93__" stoichiometry="1" constant="true"/>
        </listOfProducts>
        <fbc:geneProductAssociation>
          <fbc:geneProductRef fbc:geneProduct="G_KLMA_50381"/>
        </fbc:geneProductAssociation>
      </reaction>
      <reaction metaid="r_0531" id="r_0531" name="UTP:ammonia ligase (ADP-forming)" reversible="false" fast="false" fbc:lowerFluxBound="FB15N0" fbc:upperFluxBound="FB20N1000">
        <notes>
          <body xmlns="http://www.w3.org/1999/xhtml">
            <p>SUBSYSTEM: Pyrimidine metabolism</p>
          </body>
        </notes>
        <annotation xmlns:sbml="http://www.sbml.org/sbml/level3/version1/core">
          <rdf:RDF xmlns:rdf="http://www.w3.org/1999/02/22-rdf-syntax-ns#" xmlns:dcterms="http://purl.org/dc/terms/" xmlns:vCard="http://www.w3.org/2001/vcard-rdf/3.0#" xmlns:vCard4="http://www.w3.org/2006/vcard/ns#" xmlns:bqbiol="http://biomodels.net/biology-qualifiers/" xmlns:bqmodel="http://biomodels.net/model-qualifiers/">
            <rdf:Description rdf:about="#r_0531">
              <bqbiol:is>
                <rdf:Bag>
                  <rdf:li rdf:resource="http://identifiers.org/ec-code/6.3.4.2"/>
                  <rdf:li rdf:resource="http://identifiers.org/kegg.reaction/R00571"/>
                </rdf:Bag>
              </bqbiol:is>
            </rdf:Description>
          </rdf:RDF>
        </annotation>
        <listOfReactants>
          <speciesReference species="s_0419__91__c__93__" stoichiometry="1" constant="true"/>
          <speciesReference species="s_0434__91__c__93__" stoichiometry="1" constant="true"/>
          <speciesReference species="s_1559__91__c__93__" stoichiometry="1" constant="true"/>
        </listOfReactants>
        <listOfProducts>
          <speciesReference species="s_0394__91__c__93__" stoichiometry="1" constant="true"/>
          <speciesReference species="s_0539__91__c__93__" stoichiometry="1" constant="true"/>
          <speciesReference species="s_0794__91__c__93__" stoichiometry="2" constant="true"/>
          <speciesReference species="s_1322__91__c__93__" stoichiometry="1" constant="true"/>
        </listOfProducts>
        <fbc:geneProductAssociation>
          <fbc:geneProductRef fbc:geneProduct="G_KLMA_70086"/>
        </fbc:geneProductAssociation>
      </reaction>
      <reaction metaid="r_0532" id="r_0532" name="UTP:L-glutamine amido-ligase (ADP-forming)" reversible="false" fast="false" fbc:lowerFluxBound="FB15N0" fbc:upperFluxBound="FB20N1000">
        <notes>
          <body xmlns="http://www.w3.org/1999/xhtml">
            <p>SUBSYSTEM: Pyrimidine metabolism</p>
          </body>
        </notes>
        <annotation xmlns:sbml="http://www.sbml.org/sbml/level3/version1/core">
          <rdf:RDF xmlns:rdf="http://www.w3.org/1999/02/22-rdf-syntax-ns#" xmlns:dcterms="http://purl.org/dc/terms/" xmlns:vCard="http://www.w3.org/2001/vcard-rdf/3.0#" xmlns:vCard4="http://www.w3.org/2006/vcard/ns#" xmlns:bqbiol="http://biomodels.net/biology-qualifiers/" xmlns:bqmodel="http://biomodels.net/model-qualifiers/">
            <rdf:Description rdf:about="#r_0532">
              <bqbiol:is>
                <rdf:Bag>
                  <rdf:li rdf:resource="http://identifiers.org/ec-code/6.3.4.2"/>
                  <rdf:li rdf:resource="http://identifiers.org/kegg.reaction/R00573"/>
                </rdf:Bag>
              </bqbiol:is>
            </rdf:Description>
          </rdf:RDF>
        </annotation>
        <listOfReactants>
          <speciesReference species="s_0434__91__c__93__" stoichiometry="1" constant="true"/>
          <speciesReference species="s_0803__91__c__93__" stoichiometry="1" constant="true"/>
          <speciesReference species="s_0999__91__c__93__" stoichiometry="1" constant="true"/>
          <speciesReference species="s_1559__91__c__93__" stoichiometry="1" constant="true"/>
        </listOfReactants>
        <listOfProducts>
          <speciesReference species="s_0394__91__c__93__" stoichiometry="1" constant="true"/>
          <speciesReference species="s_0539__91__c__93__" stoichiometry="1" constant="true"/>
          <speciesReference species="s_0794__91__c__93__" stoichiometry="2" constant="true"/>
          <speciesReference species="s_0991__91__c__93__" stoichiometry="1" constant="true"/>
          <speciesReference species="s_1322__91__c__93__" stoichiometry="1" constant="true"/>
        </listOfProducts>
        <fbc:geneProductAssociation>
          <fbc:geneProductRef fbc:geneProduct="G_KLMA_70086"/>
        </fbc:geneProductAssociation>
      </reaction>
      <reaction metaid="r_0533" id="r_0533" name="hydrogen-carbonate:L-glutamine amido-ligase (ADP-forming, carbamate-phosphorylating)" reversible="false" fast="false" fbc:lowerFluxBound="FB15N0" fbc:upperFluxBound="FB20N1000">
        <notes>
          <body xmlns="http://www.w3.org/1999/xhtml">
            <p>SUBSYSTEM: Pyrimidine metabolism</p>
          </body>
        </notes>
        <annotation xmlns:sbml="http://www.sbml.org/sbml/level3/version1/core">
          <rdf:RDF xmlns:rdf="http://www.w3.org/1999/02/22-rdf-syntax-ns#" xmlns:dcterms="http://purl.org/dc/terms/" xmlns:vCard="http://www.w3.org/2001/vcard-rdf/3.0#" xmlns:vCard4="http://www.w3.org/2006/vcard/ns#" xmlns:bqbiol="http://biomodels.net/biology-qualifiers/" xmlns:bqmodel="http://biomodels.net/model-qualifiers/">
            <rdf:Description rdf:about="#r_0533">
              <bqbiol:is>
                <rdf:Bag>
                  <rdf:li rdf:resource="http://identifiers.org/ec-code/6.3.5.5"/>
                  <rdf:li rdf:resource="http://identifiers.org/kegg.reaction/R00575"/>
                </rdf:Bag>
              </bqbiol:is>
            </rdf:Description>
          </rdf:RDF>
        </annotation>
        <listOfReactants>
          <speciesReference species="s_0434__91__c__93__" stoichiometry="2" constant="true"/>
          <speciesReference species="s_0445__91__c__93__" stoichiometry="1" constant="true"/>
          <speciesReference species="s_0803__91__c__93__" stoichiometry="1" constant="true"/>
          <speciesReference species="s_0999__91__c__93__" stoichiometry="1" constant="true"/>
        </listOfReactants>
        <listOfProducts>
          <speciesReference species="s_0394__91__c__93__" stoichiometry="2" constant="true"/>
          <speciesReference species="s_0455__91__c__93__" stoichiometry="1" constant="true"/>
          <speciesReference species="s_0794__91__c__93__" stoichiometry="2" constant="true"/>
          <speciesReference species="s_0991__91__c__93__" stoichiometry="1" constant="true"/>
          <speciesReference species="s_1322__91__c__93__" stoichiometry="1" constant="true"/>
        </listOfProducts>
        <fbc:geneProductAssociation>
          <fbc:or>
            <fbc:and>
              <fbc:geneProductRef fbc:geneProduct="G_KLMA_60286"/>
              <fbc:geneProductRef fbc:geneProduct="G_KLMA_80178"/>
            </fbc:and>
            <fbc:geneProductRef fbc:geneProduct="G_KLMA_60037"/>
          </fbc:or>
        </fbc:geneProductAssociation>
      </reaction>
      <reaction metaid="r_0534" id="r_0534" name="hydrogen-carbonate:L-glutamine amido-ligase (ADP-forming, carbamate-phosphorylating)" reversible="false" fast="false" fbc:lowerFluxBound="FB15N0" fbc:upperFluxBound="FB20N1000">
        <notes>
          <body xmlns="http://www.w3.org/1999/xhtml">
            <p>SUBSYSTEM: Pyrimidine metabolism</p>
          </body>
        </notes>
        <annotation xmlns:sbml="http://www.sbml.org/sbml/level3/version1/core">
          <rdf:RDF xmlns:rdf="http://www.w3.org/1999/02/22-rdf-syntax-ns#" xmlns:dcterms="http://purl.org/dc/terms/" xmlns:vCard="http://www.w3.org/2001/vcard-rdf/3.0#" xmlns:vCard4="http://www.w3.org/2006/vcard/ns#" xmlns:bqbiol="http://biomodels.net/biology-qualifiers/" xmlns:bqmodel="http://biomodels.net/model-qualifiers/">
            <rdf:Description rdf:about="#r_0534">
              <bqbiol:is>
                <rdf:Bag>
                  <rdf:li rdf:resource="http://identifiers.org/ec-code/6.3.5.5"/>
                  <rdf:li rdf:resource="http://identifiers.org/kegg.reaction/R00575"/>
                </rdf:Bag>
              </bqbiol:is>
            </rdf:Description>
          </rdf:RDF>
        </annotation>
        <listOfReactants>
          <speciesReference species="s_0437__91__m__93__" stoichiometry="2" constant="true"/>
          <speciesReference species="s_0447__91__m__93__" stoichiometry="1" constant="true"/>
          <speciesReference species="s_0807__91__m__93__" stoichiometry="1" constant="true"/>
          <speciesReference species="s_5015__91__m__93__" stoichiometry="1" constant="true"/>
        </listOfReactants>
        <listOfProducts>
          <speciesReference species="s_0397__91__m__93__" stoichiometry="2" constant="true"/>
          <speciesReference species="s_5053__91__m__93__" stoichiometry="1" constant="true"/>
          <speciesReference species="s_0799__91__m__93__" stoichiometry="2" constant="true"/>
          <speciesReference species="s_0993__91__m__93__" stoichiometry="1" constant="true"/>
          <speciesReference species="s_1326__91__m__93__" stoichiometry="1" constant="true"/>
        </listOfProducts>
        <fbc:geneProductAssociation>
          <fbc:or>
            <fbc:and>
              <fbc:geneProductRef fbc:geneProduct="G_KLMA_60286"/>
              <fbc:geneProductRef fbc:geneProduct="G_KLMA_80178"/>
            </fbc:and>
            <fbc:geneProductRef fbc:geneProduct="G_KLMA_60037"/>
          </fbc:or>
        </fbc:geneProductAssociation>
      </reaction>
      <reaction metaid="r_0535" id="r_0535" name="Uridine triphosphate pyrophosphohydrolase" reversible="false" fast="false" fbc:lowerFluxBound="FB15N0" fbc:upperFluxBound="FB20N1000">
        <notes>
          <body xmlns="http://www.w3.org/1999/xhtml">
            <p>SUBSYSTEM: Pyrimidine metabolism</p>
          </body>
        </notes>
        <annotation xmlns:sbml="http://www.sbml.org/sbml/level3/version1/core">
          <rdf:RDF xmlns:rdf="http://www.w3.org/1999/02/22-rdf-syntax-ns#" xmlns:dcterms="http://purl.org/dc/terms/" xmlns:vCard="http://www.w3.org/2001/vcard-rdf/3.0#" xmlns:vCard4="http://www.w3.org/2006/vcard/ns#" xmlns:bqbiol="http://biomodels.net/biology-qualifiers/" xmlns:bqmodel="http://biomodels.net/model-qualifiers/">
            <rdf:Description rdf:about="#r_0535">
              <bqbiol:is>
                <rdf:Bag>
                  <rdf:li rdf:resource="http://identifiers.org/ec-code/3.6.1.8"/>
                  <rdf:li rdf:resource="http://identifiers.org/ec-code/3.6.1.19"/>
                  <rdf:li rdf:resource="http://identifiers.org/kegg.reaction/R00662"/>
                </rdf:Bag>
              </bqbiol:is>
            </rdf:Description>
          </rdf:RDF>
        </annotation>
        <listOfReactants>
          <speciesReference species="s_0803__91__c__93__" stoichiometry="1" constant="true"/>
          <speciesReference species="s_1559__91__c__93__" stoichiometry="1" constant="true"/>
        </listOfReactants>
        <listOfProducts>
          <speciesReference species="s_0633__91__c__93__" stoichiometry="1" constant="true"/>
          <speciesReference species="s_0794__91__c__93__" stoichiometry="1" constant="true"/>
          <speciesReference species="s_1545__91__c__93__" stoichiometry="1" constant="true"/>
        </listOfProducts>
        <fbc:geneProductAssociation>
          <fbc:or>
            <fbc:geneProductRef fbc:geneProduct="G_KLMA_30281"/>
            <fbc:geneProductRef fbc:geneProduct="G_KLMA_30042"/>
            <fbc:geneProductRef fbc:geneProduct="G_KLMA_50381"/>
          </fbc:or>
        </fbc:geneProductAssociation>
      </reaction>
      <reaction metaid="r_0536" id="r_0536" name="ITP:cytidine 5&apos;-phosphotransferase" reversible="false" fast="false" fbc:lowerFluxBound="FB15N0" fbc:upperFluxBound="FB20N1000">
        <notes>
          <body xmlns="http://www.w3.org/1999/xhtml">
            <p>SUBSYSTEM: Pyrimidine metabolism</p>
          </body>
        </notes>
        <annotation xmlns:sbml="http://www.sbml.org/sbml/level3/version1/core">
          <rdf:RDF xmlns:rdf="http://www.w3.org/1999/02/22-rdf-syntax-ns#" xmlns:dcterms="http://purl.org/dc/terms/" xmlns:vCard="http://www.w3.org/2001/vcard-rdf/3.0#" xmlns:vCard4="http://www.w3.org/2006/vcard/ns#" xmlns:bqbiol="http://biomodels.net/biology-qualifiers/" xmlns:bqmodel="http://biomodels.net/model-qualifiers/">
            <rdf:Description rdf:about="#r_0536">
              <bqbiol:is>
                <rdf:Bag>
                  <rdf:li rdf:resource="http://identifiers.org/ec-code/2.7.1.48"/>
                  <rdf:li rdf:resource="http://identifiers.org/kegg.reaction/R00962"/>
                </rdf:Bag>
              </bqbiol:is>
            </rdf:Description>
          </rdf:RDF>
        </annotation>
        <listOfReactants>
          <speciesReference species="s_0543__91__c__93__" stoichiometry="1" constant="true"/>
          <speciesReference species="s_0950__91__c__93__" stoichiometry="1" constant="true"/>
        </listOfReactants>
        <listOfProducts>
          <speciesReference species="s_0526__91__c__93__" stoichiometry="1" constant="true"/>
          <speciesReference species="s_0794__91__c__93__" stoichiometry="1" constant="true"/>
          <speciesReference species="s_0846__91__c__93__" stoichiometry="1" constant="true"/>
        </listOfProducts>
        <fbc:geneProductAssociation>
          <fbc:or>
            <fbc:geneProductRef fbc:geneProduct="G_KLMA_50229"/>
            <fbc:geneProductRef fbc:geneProduct="G_KLMA_60464"/>
          </fbc:or>
        </fbc:geneProductAssociation>
      </reaction>
      <reaction metaid="r_0537" id="r_0537" name="Uridine 5&apos;-monophosphate phosphohydrolase" reversible="false" fast="false" fbc:lowerFluxBound="FB15N0" fbc:upperFluxBound="FB20N1000">
        <notes>
          <body xmlns="http://www.w3.org/1999/xhtml">
            <p>SUBSYSTEM: Pyrimidine metabolism</p>
          </body>
        </notes>
        <annotation xmlns:sbml="http://www.sbml.org/sbml/level3/version1/core">
          <rdf:RDF xmlns:rdf="http://www.w3.org/1999/02/22-rdf-syntax-ns#" xmlns:dcterms="http://purl.org/dc/terms/" xmlns:vCard="http://www.w3.org/2001/vcard-rdf/3.0#" xmlns:vCard4="http://www.w3.org/2006/vcard/ns#" xmlns:bqbiol="http://biomodels.net/biology-qualifiers/" xmlns:bqmodel="http://biomodels.net/model-qualifiers/">
            <rdf:Description rdf:about="#r_0537">
              <bqbiol:is>
                <rdf:Bag>
                  <rdf:li rdf:resource="http://identifiers.org/ec-code/3.1.3.5"/>
                  <rdf:li rdf:resource="http://identifiers.org/kegg.reaction/R00963"/>
                </rdf:Bag>
              </bqbiol:is>
            </rdf:Description>
          </rdf:RDF>
        </annotation>
        <listOfReactants>
          <speciesReference species="s_0803__91__c__93__" stoichiometry="1" constant="true"/>
          <speciesReference species="s_1545__91__c__93__" stoichiometry="1" constant="true"/>
        </listOfReactants>
        <listOfProducts>
          <speciesReference species="s_1322__91__c__93__" stoichiometry="1" constant="true"/>
          <speciesReference species="s_1556__91__c__93__" stoichiometry="1" constant="true"/>
        </listOfProducts>
        <fbc:geneProductAssociation>
          <fbc:or>
            <fbc:geneProductRef fbc:geneProduct="G_KLMA_30643"/>
            <fbc:geneProductRef fbc:geneProduct="G_KLMA_30679"/>
          </fbc:or>
        </fbc:geneProductAssociation>
      </reaction>
      <reaction metaid="r_0538" id="r_0538" name="ATP:uridine 5&apos;-phosphotransferase" reversible="false" fast="false" fbc:lowerFluxBound="FB15N0" fbc:upperFluxBound="FB20N1000">
        <notes>
          <body xmlns="http://www.w3.org/1999/xhtml">
            <p>SUBSYSTEM: Pyrimidine metabolism</p>
          </body>
        </notes>
        <annotation xmlns:sbml="http://www.sbml.org/sbml/level3/version1/core">
          <rdf:RDF xmlns:rdf="http://www.w3.org/1999/02/22-rdf-syntax-ns#" xmlns:dcterms="http://purl.org/dc/terms/" xmlns:vCard="http://www.w3.org/2001/vcard-rdf/3.0#" xmlns:vCard4="http://www.w3.org/2006/vcard/ns#" xmlns:bqbiol="http://biomodels.net/biology-qualifiers/" xmlns:bqmodel="http://biomodels.net/model-qualifiers/">
            <rdf:Description rdf:about="#r_0538">
              <bqbiol:is>
                <rdf:Bag>
                  <rdf:li rdf:resource="http://identifiers.org/ec-code/2.7.1.48"/>
                  <rdf:li rdf:resource="http://identifiers.org/kegg.reaction/R00964"/>
                </rdf:Bag>
              </bqbiol:is>
            </rdf:Description>
          </rdf:RDF>
        </annotation>
        <listOfReactants>
          <speciesReference species="s_0434__91__c__93__" stoichiometry="1" constant="true"/>
          <speciesReference species="s_1556__91__c__93__" stoichiometry="1" constant="true"/>
        </listOfReactants>
        <listOfProducts>
          <speciesReference species="s_0394__91__c__93__" stoichiometry="1" constant="true"/>
          <speciesReference species="s_0794__91__c__93__" stoichiometry="1" constant="true"/>
          <speciesReference species="s_1545__91__c__93__" stoichiometry="1" constant="true"/>
        </listOfProducts>
        <fbc:geneProductAssociation>
          <fbc:or>
            <fbc:geneProductRef fbc:geneProduct="G_KLMA_50229"/>
            <fbc:geneProductRef fbc:geneProduct="G_KLMA_60464"/>
          </fbc:or>
        </fbc:geneProductAssociation>
      </reaction>
      <reaction metaid="r_0539" id="r_0539" name="orotidine-5&apos;-phosphate carboxy-lyase (UMP-forming)" reversible="false" fast="false" fbc:lowerFluxBound="FB15N0" fbc:upperFluxBound="FB20N1000">
        <notes>
          <body xmlns="http://www.w3.org/1999/xhtml">
            <p>SUBSYSTEM: Pyrimidine metabolism</p>
          </body>
        </notes>
        <annotation xmlns:sbml="http://www.sbml.org/sbml/level3/version1/core">
          <rdf:RDF xmlns:rdf="http://www.w3.org/1999/02/22-rdf-syntax-ns#" xmlns:dcterms="http://purl.org/dc/terms/" xmlns:vCard="http://www.w3.org/2001/vcard-rdf/3.0#" xmlns:vCard4="http://www.w3.org/2006/vcard/ns#" xmlns:bqbiol="http://biomodels.net/biology-qualifiers/" xmlns:bqmodel="http://biomodels.net/model-qualifiers/">
            <rdf:Description rdf:about="#r_0539">
              <bqbiol:is>
                <rdf:Bag>
                  <rdf:li rdf:resource="http://identifiers.org/ec-code/4.1.1.23"/>
                  <rdf:li rdf:resource="http://identifiers.org/kegg.reaction/R00965"/>
                </rdf:Bag>
              </bqbiol:is>
            </rdf:Description>
          </rdf:RDF>
        </annotation>
        <listOfReactants>
          <speciesReference species="s_0794__91__c__93__" stoichiometry="1" constant="true"/>
          <speciesReference species="s_1270__91__c__93__" stoichiometry="1" constant="true"/>
        </listOfReactants>
        <listOfProducts>
          <speciesReference species="s_0456__91__c__93__" stoichiometry="1" constant="true"/>
          <speciesReference species="s_1545__91__c__93__" stoichiometry="1" constant="true"/>
        </listOfProducts>
        <fbc:geneProductAssociation>
          <fbc:geneProductRef fbc:geneProduct="G_KLMA_10731"/>
        </fbc:geneProductAssociation>
      </reaction>
      <reaction metaid="r_0540" id="r_0540" name="UMP:diphosphate phospho-alpha-D-ribosyltransferase" reversible="false" fast="false" fbc:lowerFluxBound="FB15N0" fbc:upperFluxBound="FB20N1000">
        <notes>
          <body xmlns="http://www.w3.org/1999/xhtml">
            <p>SUBSYSTEM: Pyrimidine metabolism</p>
          </body>
        </notes>
        <annotation xmlns:sbml="http://www.sbml.org/sbml/level3/version1/core">
          <rdf:RDF xmlns:rdf="http://www.w3.org/1999/02/22-rdf-syntax-ns#" xmlns:dcterms="http://purl.org/dc/terms/" xmlns:vCard="http://www.w3.org/2001/vcard-rdf/3.0#" xmlns:vCard4="http://www.w3.org/2006/vcard/ns#" xmlns:bqbiol="http://biomodels.net/biology-qualifiers/" xmlns:bqmodel="http://biomodels.net/model-qualifiers/">
            <rdf:Description rdf:about="#r_0540">
              <bqbiol:is>
                <rdf:Bag>
                  <rdf:li rdf:resource="http://identifiers.org/ec-code/2.4.2.9"/>
                  <rdf:li rdf:resource="http://identifiers.org/kegg.reaction/R00966"/>
                </rdf:Bag>
              </bqbiol:is>
            </rdf:Description>
          </rdf:RDF>
        </annotation>
        <listOfReactants>
          <speciesReference species="s_0633__91__c__93__" stoichiometry="1" constant="true"/>
          <speciesReference species="s_1545__91__c__93__" stoichiometry="1" constant="true"/>
        </listOfReactants>
        <listOfProducts>
          <speciesReference species="s_1386__91__c__93__" stoichiometry="1" constant="true"/>
          <speciesReference species="s_1550__91__c__93__" stoichiometry="1" constant="true"/>
        </listOfProducts>
        <fbc:geneProductAssociation>
          <fbc:geneProductRef fbc:geneProduct="G_KLMA_10735"/>
        </fbc:geneProductAssociation>
      </reaction>
      <reaction metaid="r_0541" id="r_0541" name="UTP:uridine 5&apos;-phosphotransferase" reversible="false" fast="false" fbc:lowerFluxBound="FB15N0" fbc:upperFluxBound="FB20N1000">
        <notes>
          <body xmlns="http://www.w3.org/1999/xhtml">
            <p>SUBSYSTEM: Pyrimidine metabolism</p>
          </body>
        </notes>
        <annotation xmlns:sbml="http://www.sbml.org/sbml/level3/version1/core">
          <rdf:RDF xmlns:rdf="http://www.w3.org/1999/02/22-rdf-syntax-ns#" xmlns:dcterms="http://purl.org/dc/terms/" xmlns:vCard="http://www.w3.org/2001/vcard-rdf/3.0#" xmlns:vCard4="http://www.w3.org/2006/vcard/ns#" xmlns:bqbiol="http://biomodels.net/biology-qualifiers/" xmlns:bqmodel="http://biomodels.net/model-qualifiers/">
            <rdf:Description rdf:about="#r_0541">
              <bqbiol:is>
                <rdf:Bag>
                  <rdf:li rdf:resource="http://identifiers.org/ec-code/2.7.1.48"/>
                  <rdf:li rdf:resource="http://identifiers.org/kegg.reaction/R00967"/>
                </rdf:Bag>
              </bqbiol:is>
            </rdf:Description>
          </rdf:RDF>
        </annotation>
        <listOfReactants>
          <speciesReference species="s_1556__91__c__93__" stoichiometry="1" constant="true"/>
          <speciesReference species="s_1559__91__c__93__" stoichiometry="1" constant="true"/>
        </listOfReactants>
        <listOfProducts>
          <speciesReference species="s_0794__91__c__93__" stoichiometry="1" constant="true"/>
          <speciesReference species="s_1538__91__c__93__" stoichiometry="1" constant="true"/>
          <speciesReference species="s_1545__91__c__93__" stoichiometry="1" constant="true"/>
        </listOfProducts>
        <fbc:geneProductAssociation>
          <fbc:or>
            <fbc:geneProductRef fbc:geneProduct="G_KLMA_50229"/>
            <fbc:geneProductRef fbc:geneProduct="G_KLMA_60464"/>
          </fbc:or>
        </fbc:geneProductAssociation>
      </reaction>
      <reaction metaid="r_0542" id="r_0542" name="GTP:uridine 5&apos;-phosphotransferase" reversible="false" fast="false" fbc:lowerFluxBound="FB15N0" fbc:upperFluxBound="FB20N1000">
        <notes>
          <body xmlns="http://www.w3.org/1999/xhtml">
            <p>SUBSYSTEM: Pyrimidine metabolism</p>
          </body>
        </notes>
        <annotation xmlns:sbml="http://www.sbml.org/sbml/level3/version1/core">
          <rdf:RDF xmlns:rdf="http://www.w3.org/1999/02/22-rdf-syntax-ns#" xmlns:dcterms="http://purl.org/dc/terms/" xmlns:vCard="http://www.w3.org/2001/vcard-rdf/3.0#" xmlns:vCard4="http://www.w3.org/2006/vcard/ns#" xmlns:bqbiol="http://biomodels.net/biology-qualifiers/" xmlns:bqmodel="http://biomodels.net/model-qualifiers/">
            <rdf:Description rdf:about="#r_0542">
              <bqbiol:is>
                <rdf:Bag>
                  <rdf:li rdf:resource="http://identifiers.org/ec-code/2.7.1.48"/>
                  <rdf:li rdf:resource="http://identifiers.org/kegg.reaction/R00968"/>
                </rdf:Bag>
              </bqbiol:is>
            </rdf:Description>
          </rdf:RDF>
        </annotation>
        <listOfReactants>
          <speciesReference species="s_0785__91__c__93__" stoichiometry="1" constant="true"/>
          <speciesReference species="s_1556__91__c__93__" stoichiometry="1" constant="true"/>
        </listOfReactants>
        <listOfProducts>
          <speciesReference species="s_0739__91__c__93__" stoichiometry="1" constant="true"/>
          <speciesReference species="s_0794__91__c__93__" stoichiometry="2" constant="true"/>
          <speciesReference species="s_1545__91__c__93__" stoichiometry="1" constant="true"/>
        </listOfProducts>
        <fbc:geneProductAssociation>
          <fbc:or>
            <fbc:geneProductRef fbc:geneProduct="G_KLMA_50229"/>
            <fbc:geneProductRef fbc:geneProduct="G_KLMA_60464"/>
          </fbc:or>
        </fbc:geneProductAssociation>
      </reaction>
      <reaction metaid="r_0543" id="r_0543" name="ITP:uridine 5&apos;-phosphotransferase" reversible="false" fast="false" fbc:lowerFluxBound="FB15N0" fbc:upperFluxBound="FB20N1000">
        <notes>
          <body xmlns="http://www.w3.org/1999/xhtml">
            <p>SUBSYSTEM: Pyrimidine metabolism</p>
          </body>
        </notes>
        <annotation xmlns:sbml="http://www.sbml.org/sbml/level3/version1/core">
          <rdf:RDF xmlns:rdf="http://www.w3.org/1999/02/22-rdf-syntax-ns#" xmlns:dcterms="http://purl.org/dc/terms/" xmlns:vCard="http://www.w3.org/2001/vcard-rdf/3.0#" xmlns:vCard4="http://www.w3.org/2006/vcard/ns#" xmlns:bqbiol="http://biomodels.net/biology-qualifiers/" xmlns:bqmodel="http://biomodels.net/model-qualifiers/">
            <rdf:Description rdf:about="#r_0543">
              <bqbiol:is>
                <rdf:Bag>
                  <rdf:li rdf:resource="http://identifiers.org/ec-code/2.7.1.48"/>
                  <rdf:li rdf:resource="http://identifiers.org/kegg.reaction/R00970"/>
                </rdf:Bag>
              </bqbiol:is>
            </rdf:Description>
          </rdf:RDF>
        </annotation>
        <listOfReactants>
          <speciesReference species="s_0950__91__c__93__" stoichiometry="1" constant="true"/>
          <speciesReference species="s_1556__91__c__93__" stoichiometry="1" constant="true"/>
        </listOfReactants>
        <listOfProducts>
          <speciesReference species="s_0794__91__c__93__" stoichiometry="1" constant="true"/>
          <speciesReference species="s_0846__91__c__93__" stoichiometry="1" constant="true"/>
          <speciesReference species="s_1545__91__c__93__" stoichiometry="1" constant="true"/>
        </listOfProducts>
        <fbc:geneProductAssociation>
          <fbc:or>
            <fbc:geneProductRef fbc:geneProduct="G_KLMA_50229"/>
            <fbc:geneProductRef fbc:geneProduct="G_KLMA_60464"/>
          </fbc:or>
        </fbc:geneProductAssociation>
      </reaction>
      <reaction metaid="r_0544" id="r_0544" name="Cytosine aminohydrolase" reversible="false" fast="false" fbc:lowerFluxBound="FB15N0" fbc:upperFluxBound="FB20N1000">
        <notes>
          <body xmlns="http://www.w3.org/1999/xhtml">
            <p>SUBSYSTEM: Pyrimidine metabolism</p>
          </body>
        </notes>
        <annotation xmlns:sbml="http://www.sbml.org/sbml/level3/version1/core">
          <rdf:RDF xmlns:rdf="http://www.w3.org/1999/02/22-rdf-syntax-ns#" xmlns:dcterms="http://purl.org/dc/terms/" xmlns:vCard="http://www.w3.org/2001/vcard-rdf/3.0#" xmlns:vCard4="http://www.w3.org/2006/vcard/ns#" xmlns:bqbiol="http://biomodels.net/biology-qualifiers/" xmlns:bqmodel="http://biomodels.net/model-qualifiers/">
            <rdf:Description rdf:about="#r_0544">
              <bqbiol:is>
                <rdf:Bag>
                  <rdf:li rdf:resource="http://identifiers.org/ec-code/3.5.4.1"/>
                  <rdf:li rdf:resource="http://identifiers.org/kegg.reaction/R00974"/>
                </rdf:Bag>
              </bqbiol:is>
            </rdf:Description>
          </rdf:RDF>
        </annotation>
        <listOfReactants>
          <speciesReference species="s_0545__91__c__93__" stoichiometry="1" constant="true"/>
          <speciesReference species="s_0794__91__c__93__" stoichiometry="1" constant="true"/>
          <speciesReference species="s_0803__91__c__93__" stoichiometry="1" constant="true"/>
        </listOfReactants>
        <listOfProducts>
          <speciesReference species="s_0419__91__c__93__" stoichiometry="1" constant="true"/>
          <speciesReference species="s_1550__91__c__93__" stoichiometry="1" constant="true"/>
        </listOfProducts>
        <fbc:geneProductAssociation>
          <fbc:geneProductRef fbc:geneProduct="G_KLMA_80334"/>
        </fbc:geneProductAssociation>
      </reaction>
      <reaction metaid="r_0545" id="r_0545" name="Uridine ribohydrolase" reversible="false" fast="false" fbc:lowerFluxBound="FB15N0" fbc:upperFluxBound="FB20N1000">
        <notes>
          <body xmlns="http://www.w3.org/1999/xhtml">
            <p>SUBSYSTEM: Pyrimidine metabolism</p>
          </body>
        </notes>
        <annotation xmlns:sbml="http://www.sbml.org/sbml/level3/version1/core">
          <rdf:RDF xmlns:rdf="http://www.w3.org/1999/02/22-rdf-syntax-ns#" xmlns:dcterms="http://purl.org/dc/terms/" xmlns:vCard="http://www.w3.org/2001/vcard-rdf/3.0#" xmlns:vCard4="http://www.w3.org/2006/vcard/ns#" xmlns:bqbiol="http://biomodels.net/biology-qualifiers/" xmlns:bqmodel="http://biomodels.net/model-qualifiers/">
            <rdf:Description rdf:about="#r_0545">
              <bqbiol:is>
                <rdf:Bag>
                  <rdf:li rdf:resource="http://identifiers.org/ec-code/3.2.2.3"/>
                  <rdf:li rdf:resource="http://identifiers.org/kegg.reaction/R01080"/>
                </rdf:Bag>
              </bqbiol:is>
            </rdf:Description>
          </rdf:RDF>
        </annotation>
        <listOfReactants>
          <speciesReference species="s_0803__91__c__93__" stoichiometry="1" constant="true"/>
          <speciesReference species="s_1556__91__c__93__" stoichiometry="1" constant="true"/>
        </listOfReactants>
        <listOfProducts>
          <speciesReference species="s_0575__91__c__93__" stoichiometry="1" constant="true"/>
          <speciesReference species="s_1550__91__c__93__" stoichiometry="1" constant="true"/>
        </listOfProducts>
        <fbc:geneProductAssociation>
          <fbc:geneProductRef fbc:geneProduct="G_KLMA_10297"/>
        </fbc:geneProductAssociation>
      </reaction>
      <reaction metaid="r_0546" id="r_0546" name="carbamoyl-phosphate:L-aspartate carbamoyltransferase" reversible="false" fast="false" fbc:lowerFluxBound="FB15N0" fbc:upperFluxBound="FB20N1000">
        <notes>
          <body xmlns="http://www.w3.org/1999/xhtml">
            <p>SUBSYSTEM: Pyrimidine metabolism</p>
          </body>
        </notes>
        <annotation xmlns:sbml="http://www.sbml.org/sbml/level3/version1/core">
          <rdf:RDF xmlns:rdf="http://www.w3.org/1999/02/22-rdf-syntax-ns#" xmlns:dcterms="http://purl.org/dc/terms/" xmlns:vCard="http://www.w3.org/2001/vcard-rdf/3.0#" xmlns:vCard4="http://www.w3.org/2006/vcard/ns#" xmlns:bqbiol="http://biomodels.net/biology-qualifiers/" xmlns:bqmodel="http://biomodels.net/model-qualifiers/">
            <rdf:Description rdf:about="#r_0546">
              <bqbiol:is>
                <rdf:Bag>
                  <rdf:li rdf:resource="http://identifiers.org/ec-code/2.1.3.2"/>
                  <rdf:li rdf:resource="http://identifiers.org/kegg.reaction/R01397"/>
                </rdf:Bag>
              </bqbiol:is>
            </rdf:Description>
          </rdf:RDF>
        </annotation>
        <listOfReactants>
          <speciesReference species="s_0455__91__c__93__" stoichiometry="1" constant="true"/>
          <speciesReference species="s_0973__91__c__93__" stoichiometry="1" constant="true"/>
        </listOfReactants>
        <listOfProducts>
          <speciesReference species="s_0794__91__c__93__" stoichiometry="1" constant="true"/>
          <speciesReference species="s_1194__91__c__93__" stoichiometry="1" constant="true"/>
          <speciesReference species="s_1322__91__c__93__" stoichiometry="1" constant="true"/>
        </listOfProducts>
        <fbc:geneProductAssociation>
          <fbc:or>
            <fbc:geneProductRef fbc:geneProduct="G_KLMA_60286"/>
            <fbc:geneProductRef fbc:geneProduct="G_KLMA_80178"/>
            <fbc:geneProductRef fbc:geneProduct="G_KLMA_60037"/>
          </fbc:or>
        </fbc:geneProductAssociation>
      </reaction>
      <reaction metaid="r_0547" id="r_0547" name="dATP:cytidine 5&apos;-phosphotransferase" reversible="false" fast="false" fbc:lowerFluxBound="FB15N0" fbc:upperFluxBound="FB20N1000">
        <notes>
          <body xmlns="http://www.w3.org/1999/xhtml">
            <p>SUBSYSTEM: Pyrimidine metabolism</p>
          </body>
        </notes>
        <annotation xmlns:sbml="http://www.sbml.org/sbml/level3/version1/core">
          <rdf:RDF xmlns:rdf="http://www.w3.org/1999/02/22-rdf-syntax-ns#" xmlns:dcterms="http://purl.org/dc/terms/" xmlns:vCard="http://www.w3.org/2001/vcard-rdf/3.0#" xmlns:vCard4="http://www.w3.org/2006/vcard/ns#" xmlns:bqbiol="http://biomodels.net/biology-qualifiers/" xmlns:bqmodel="http://biomodels.net/model-qualifiers/">
            <rdf:Description rdf:about="#r_0547">
              <bqbiol:is>
                <rdf:Bag>
                  <rdf:li rdf:resource="http://identifiers.org/ec-code/2.7.1.48"/>
                  <rdf:li rdf:resource="http://identifiers.org/kegg.reaction/R01548"/>
                </rdf:Bag>
              </bqbiol:is>
            </rdf:Description>
          </rdf:RDF>
        </annotation>
        <listOfReactants>
          <speciesReference species="s_0543__91__c__93__" stoichiometry="1" constant="true"/>
          <speciesReference species="s_0586__91__c__93__" stoichiometry="1" constant="true"/>
        </listOfReactants>
        <listOfProducts>
          <speciesReference species="s_0526__91__c__93__" stoichiometry="1" constant="true"/>
          <speciesReference species="s_0582__91__c__93__" stoichiometry="1" constant="true"/>
          <speciesReference species="s_0794__91__c__93__" stoichiometry="1" constant="true"/>
        </listOfProducts>
        <fbc:geneProductAssociation>
          <fbc:or>
            <fbc:geneProductRef fbc:geneProduct="G_KLMA_50229"/>
            <fbc:geneProductRef fbc:geneProduct="G_KLMA_60464"/>
          </fbc:or>
        </fbc:geneProductAssociation>
      </reaction>
      <reaction metaid="r_0548" id="r_0548" name="dATP:uridine 5&apos;-phosphotransferase" reversible="false" fast="false" fbc:lowerFluxBound="FB15N0" fbc:upperFluxBound="FB20N1000">
        <notes>
          <body xmlns="http://www.w3.org/1999/xhtml">
            <p>SUBSYSTEM: Pyrimidine metabolism</p>
          </body>
        </notes>
        <annotation xmlns:sbml="http://www.sbml.org/sbml/level3/version1/core">
          <rdf:RDF xmlns:rdf="http://www.w3.org/1999/02/22-rdf-syntax-ns#" xmlns:dcterms="http://purl.org/dc/terms/" xmlns:vCard="http://www.w3.org/2001/vcard-rdf/3.0#" xmlns:vCard4="http://www.w3.org/2006/vcard/ns#" xmlns:bqbiol="http://biomodels.net/biology-qualifiers/" xmlns:bqmodel="http://biomodels.net/model-qualifiers/">
            <rdf:Description rdf:about="#r_0548">
              <bqbiol:is>
                <rdf:Bag>
                  <rdf:li rdf:resource="http://identifiers.org/ec-code/2.7.1.48"/>
                  <rdf:li rdf:resource="http://identifiers.org/kegg.reaction/R01549"/>
                </rdf:Bag>
              </bqbiol:is>
            </rdf:Description>
          </rdf:RDF>
        </annotation>
        <listOfReactants>
          <speciesReference species="s_0586__91__c__93__" stoichiometry="1" constant="true"/>
          <speciesReference species="s_1556__91__c__93__" stoichiometry="1" constant="true"/>
        </listOfReactants>
        <listOfProducts>
          <speciesReference species="s_0582__91__c__93__" stoichiometry="1" constant="true"/>
          <speciesReference species="s_0794__91__c__93__" stoichiometry="1" constant="true"/>
          <speciesReference species="s_1545__91__c__93__" stoichiometry="1" constant="true"/>
        </listOfProducts>
        <fbc:geneProductAssociation>
          <fbc:or>
            <fbc:geneProductRef fbc:geneProduct="G_KLMA_50229"/>
            <fbc:geneProductRef fbc:geneProduct="G_KLMA_60464"/>
          </fbc:or>
        </fbc:geneProductAssociation>
      </reaction>
      <reaction metaid="r_0549" id="r_0549" name="Thymidylate 5&apos;-phosphohydrolase" reversible="false" fast="false" fbc:lowerFluxBound="FB15N0" fbc:upperFluxBound="FB20N1000">
        <notes>
          <body xmlns="http://www.w3.org/1999/xhtml">
            <p>SUBSYSTEM: Pyrimidine metabolism</p>
          </body>
        </notes>
        <annotation xmlns:sbml="http://www.sbml.org/sbml/level3/version1/core">
          <rdf:RDF xmlns:rdf="http://www.w3.org/1999/02/22-rdf-syntax-ns#" xmlns:dcterms="http://purl.org/dc/terms/" xmlns:vCard="http://www.w3.org/2001/vcard-rdf/3.0#" xmlns:vCard4="http://www.w3.org/2006/vcard/ns#" xmlns:bqbiol="http://biomodels.net/biology-qualifiers/" xmlns:bqmodel="http://biomodels.net/model-qualifiers/">
            <rdf:Description rdf:about="#r_0549">
              <bqbiol:is>
                <rdf:Bag>
                  <rdf:li rdf:resource="http://identifiers.org/ec-code/3.1.3.5"/>
                  <rdf:li rdf:resource="http://identifiers.org/ec-code/3.1.3.35"/>
                  <rdf:li rdf:resource="http://identifiers.org/kegg.reaction/R01569"/>
                </rdf:Bag>
              </bqbiol:is>
            </rdf:Description>
          </rdf:RDF>
        </annotation>
        <listOfReactants>
          <speciesReference species="s_0649__91__c__93__" stoichiometry="1" constant="true"/>
          <speciesReference species="s_0803__91__c__93__" stoichiometry="1" constant="true"/>
        </listOfReactants>
        <listOfProducts>
          <speciesReference species="s_0794__91__c__93__" stoichiometry="2" constant="true"/>
          <speciesReference species="s_1322__91__c__93__" stoichiometry="1" constant="true"/>
          <speciesReference species="s_1493__91__c__93__" stoichiometry="1" constant="true"/>
        </listOfProducts>
        <fbc:geneProductAssociation>
          <fbc:or>
            <fbc:geneProductRef fbc:geneProduct="G_KLMA_30643"/>
            <fbc:geneProductRef fbc:geneProduct="G_KLMA_30679"/>
          </fbc:or>
        </fbc:geneProductAssociation>
      </reaction>
      <reaction metaid="r_0550" id="r_0550" name="dCMP aminohydrolase" reversible="false" fast="false" fbc:lowerFluxBound="FB15N0" fbc:upperFluxBound="FB20N1000">
        <notes>
          <body xmlns="http://www.w3.org/1999/xhtml">
            <p>SUBSYSTEM: Pyrimidine metabolism</p>
          </body>
        </notes>
        <annotation xmlns:sbml="http://www.sbml.org/sbml/level3/version1/core">
          <rdf:RDF xmlns:rdf="http://www.w3.org/1999/02/22-rdf-syntax-ns#" xmlns:dcterms="http://purl.org/dc/terms/" xmlns:vCard="http://www.w3.org/2001/vcard-rdf/3.0#" xmlns:vCard4="http://www.w3.org/2006/vcard/ns#" xmlns:bqbiol="http://biomodels.net/biology-qualifiers/" xmlns:bqmodel="http://biomodels.net/model-qualifiers/">
            <rdf:Description rdf:about="#r_0550">
              <bqbiol:is>
                <rdf:Bag>
                  <rdf:li rdf:resource="http://identifiers.org/ec-code/3.5.4.12"/>
                  <rdf:li rdf:resource="http://identifiers.org/kegg.reaction/R01663"/>
                </rdf:Bag>
              </bqbiol:is>
            </rdf:Description>
          </rdf:RDF>
        </annotation>
        <listOfReactants>
          <speciesReference species="s_0589__91__c__93__" stoichiometry="1" constant="true"/>
          <speciesReference species="s_0794__91__c__93__" stoichiometry="1" constant="true"/>
          <speciesReference species="s_0803__91__c__93__" stoichiometry="1" constant="true"/>
        </listOfReactants>
        <listOfProducts>
          <speciesReference species="s_0419__91__c__93__" stoichiometry="1" constant="true"/>
          <speciesReference species="s_0654__91__c__93__" stoichiometry="1" constant="true"/>
        </listOfProducts>
        <fbc:geneProductAssociation>
          <fbc:geneProductRef fbc:geneProduct="G_KLMA_20752"/>
        </fbc:geneProductAssociation>
      </reaction>
      <reaction metaid="r_0551" id="r_0551" name="2&apos;-Deoxycytidine 5&apos;-monophosphate phosphohydrolase" reversible="false" fast="false" fbc:lowerFluxBound="FB15N0" fbc:upperFluxBound="FB20N1000">
        <notes>
          <body xmlns="http://www.w3.org/1999/xhtml">
            <p>SUBSYSTEM: Pyrimidine metabolism</p>
          </body>
        </notes>
        <annotation xmlns:sbml="http://www.sbml.org/sbml/level3/version1/core">
          <rdf:RDF xmlns:rdf="http://www.w3.org/1999/02/22-rdf-syntax-ns#" xmlns:dcterms="http://purl.org/dc/terms/" xmlns:vCard="http://www.w3.org/2001/vcard-rdf/3.0#" xmlns:vCard4="http://www.w3.org/2006/vcard/ns#" xmlns:bqbiol="http://biomodels.net/biology-qualifiers/" xmlns:bqmodel="http://biomodels.net/model-qualifiers/">
            <rdf:Description rdf:about="#r_0551">
              <bqbiol:is>
                <rdf:Bag>
                  <rdf:li rdf:resource="http://identifiers.org/ec-code/3.1.3.5"/>
                  <rdf:li rdf:resource="http://identifiers.org/kegg.reaction/R01664"/>
                </rdf:Bag>
              </bqbiol:is>
            </rdf:Description>
          </rdf:RDF>
        </annotation>
        <listOfReactants>
          <speciesReference species="s_0589__91__c__93__" stoichiometry="1" constant="true"/>
          <speciesReference species="s_0803__91__c__93__" stoichiometry="1" constant="true"/>
        </listOfReactants>
        <listOfProducts>
          <speciesReference species="s_0610__91__c__93__" stoichiometry="1" constant="true"/>
          <speciesReference species="s_1322__91__c__93__" stoichiometry="1" constant="true"/>
        </listOfProducts>
        <fbc:geneProductAssociation>
          <fbc:or>
            <fbc:geneProductRef fbc:geneProduct="G_KLMA_30643"/>
            <fbc:geneProductRef fbc:geneProduct="G_KLMA_30679"/>
          </fbc:or>
        </fbc:geneProductAssociation>
      </reaction>
      <reaction metaid="r_0552" id="r_0552" name="ATP:dCMP phosphotransferase" reversible="true" fast="false" fbc:lowerFluxBound="FB1N1000" fbc:upperFluxBound="FB20N1000">
        <notes>
          <body xmlns="http://www.w3.org/1999/xhtml">
            <p>SUBSYSTEM: Pyrimidine metabolism</p>
          </body>
        </notes>
        <annotation xmlns:sbml="http://www.sbml.org/sbml/level3/version1/core">
          <rdf:RDF xmlns:rdf="http://www.w3.org/1999/02/22-rdf-syntax-ns#" xmlns:dcterms="http://purl.org/dc/terms/" xmlns:vCard="http://www.w3.org/2001/vcard-rdf/3.0#" xmlns:vCard4="http://www.w3.org/2006/vcard/ns#" xmlns:bqbiol="http://biomodels.net/biology-qualifiers/" xmlns:bqmodel="http://biomodels.net/model-qualifiers/">
            <rdf:Description rdf:about="#r_0552">
              <bqbiol:is>
                <rdf:Bag>
                  <rdf:li rdf:resource="http://identifiers.org/ec-code/2.7.4.14"/>
                  <rdf:li rdf:resource="http://identifiers.org/kegg.reaction/R01665"/>
                </rdf:Bag>
              </bqbiol:is>
            </rdf:Description>
          </rdf:RDF>
        </annotation>
        <listOfReactants>
          <speciesReference species="s_0434__91__c__93__" stoichiometry="1" constant="true"/>
          <speciesReference species="s_0589__91__c__93__" stoichiometry="1" constant="true"/>
        </listOfReactants>
        <listOfProducts>
          <speciesReference species="s_0394__91__c__93__" stoichiometry="1" constant="true"/>
          <speciesReference species="s_0587__91__c__93__" stoichiometry="1" constant="true"/>
        </listOfProducts>
        <fbc:geneProductAssociation>
          <fbc:geneProductRef fbc:geneProduct="G_KLMA_40365"/>
        </fbc:geneProductAssociation>
      </reaction>
      <reaction metaid="r_0553" id="r_0553" name="ATP:deoxycitidine 5&apos;-phosphotransferase" reversible="false" fast="false" fbc:lowerFluxBound="FB15N0" fbc:upperFluxBound="FB20N1000">
        <notes>
          <body xmlns="http://www.w3.org/1999/xhtml">
            <p>SUBSYSTEM: Pyrimidine metabolism</p>
          </body>
        </notes>
        <annotation xmlns:sbml="http://www.sbml.org/sbml/level3/version1/core">
          <rdf:RDF xmlns:rdf="http://www.w3.org/1999/02/22-rdf-syntax-ns#" xmlns:dcterms="http://purl.org/dc/terms/" xmlns:vCard="http://www.w3.org/2001/vcard-rdf/3.0#" xmlns:vCard4="http://www.w3.org/2006/vcard/ns#" xmlns:bqbiol="http://biomodels.net/biology-qualifiers/" xmlns:bqmodel="http://biomodels.net/model-qualifiers/">
            <rdf:Description rdf:about="#r_0553">
              <bqbiol:is>
                <rdf:Bag>
                  <rdf:li rdf:resource="http://identifiers.org/ec-code/2.7.1.74"/>
                  <rdf:li rdf:resource="http://identifiers.org/kegg.reaction/R01666"/>
                </rdf:Bag>
              </bqbiol:is>
            </rdf:Description>
          </rdf:RDF>
        </annotation>
        <listOfReactants>
          <speciesReference species="s_0434__91__c__93__" stoichiometry="1" constant="true"/>
          <speciesReference species="s_0610__91__c__93__" stoichiometry="1" constant="true"/>
        </listOfReactants>
        <listOfProducts>
          <speciesReference species="s_0394__91__c__93__" stoichiometry="1" constant="true"/>
          <speciesReference species="s_0589__91__c__93__" stoichiometry="1" constant="true"/>
          <speciesReference species="s_0794__91__c__93__" stoichiometry="1" constant="true"/>
        </listOfProducts>
        <fbc:geneProductAssociation>
          <fbc:geneProductRef fbc:geneProduct="G_KLMA_60464"/>
        </fbc:geneProductAssociation>
      </reaction>
      <reaction metaid="r_0554" id="r_0554" name="(S)-Dihydroorotate:oxygen oxidoreductase" reversible="true" fast="false" fbc:lowerFluxBound="FB1N1000" fbc:upperFluxBound="FB20N1000">
        <notes>
          <body xmlns="http://www.w3.org/1999/xhtml">
            <p>SUBSYSTEM: Pyrimidine metabolism</p>
          </body>
        </notes>
        <annotation xmlns:sbml="http://www.sbml.org/sbml/level3/version1/core">
          <rdf:RDF xmlns:rdf="http://www.w3.org/1999/02/22-rdf-syntax-ns#" xmlns:dcterms="http://purl.org/dc/terms/" xmlns:vCard="http://www.w3.org/2001/vcard-rdf/3.0#" xmlns:vCard4="http://www.w3.org/2006/vcard/ns#" xmlns:bqbiol="http://biomodels.net/biology-qualifiers/" xmlns:bqmodel="http://biomodels.net/model-qualifiers/">
            <rdf:Description rdf:about="#r_0554">
              <bqbiol:is>
                <rdf:Bag>
                  <rdf:li rdf:resource="http://identifiers.org/kegg.reaction/R01867"/>
                </rdf:Bag>
              </bqbiol:is>
            </rdf:Description>
          </rdf:RDF>
        </annotation>
        <listOfReactants>
          <speciesReference species="s_0061__91__c__93__" stoichiometry="1" constant="true"/>
          <speciesReference species="s_0725__91__c__93__" stoichiometry="1" constant="true"/>
        </listOfReactants>
        <listOfProducts>
          <speciesReference species="s_1269__91__c__93__" stoichiometry="1" constant="true"/>
          <speciesReference species="s_1458__91__c__93__" stoichiometry="1" constant="true"/>
        </listOfProducts>
        <fbc:geneProductAssociation>
          <fbc:or>
            <fbc:geneProductRef fbc:geneProduct="G_KLMA_10832"/>
            <fbc:geneProductRef fbc:geneProduct="G_KLMA_30480"/>
          </fbc:or>
        </fbc:geneProductAssociation>
      </reaction>
      <reaction metaid="r_0555" id="r_0555" name="Orotidine-5&apos;-phosphate:diphosphate phospho-alpha-D-ribosyl-transferase" reversible="true" fast="false" fbc:lowerFluxBound="FB1N1000" fbc:upperFluxBound="FB20N1000">
        <notes>
          <body xmlns="http://www.w3.org/1999/xhtml">
            <p>SUBSYSTEM: Pyrimidine metabolism</p>
          </body>
        </notes>
        <annotation xmlns:sbml="http://www.sbml.org/sbml/level3/version1/core">
          <rdf:RDF xmlns:rdf="http://www.w3.org/1999/02/22-rdf-syntax-ns#" xmlns:dcterms="http://purl.org/dc/terms/" xmlns:vCard="http://www.w3.org/2001/vcard-rdf/3.0#" xmlns:vCard4="http://www.w3.org/2006/vcard/ns#" xmlns:bqbiol="http://biomodels.net/biology-qualifiers/" xmlns:bqmodel="http://biomodels.net/model-qualifiers/">
            <rdf:Description rdf:about="#r_0555">
              <bqbiol:is>
                <rdf:Bag>
                  <rdf:li rdf:resource="http://identifiers.org/ec-code/2.4.2.10"/>
                  <rdf:li rdf:resource="http://identifiers.org/kegg.reaction/R01870"/>
                </rdf:Bag>
              </bqbiol:is>
            </rdf:Description>
          </rdf:RDF>
        </annotation>
        <listOfReactants>
          <speciesReference species="s_0633__91__c__93__" stoichiometry="1" constant="true"/>
          <speciesReference species="s_1270__91__c__93__" stoichiometry="1" constant="true"/>
        </listOfReactants>
        <listOfProducts>
          <speciesReference species="s_1269__91__c__93__" stoichiometry="1" constant="true"/>
          <speciesReference species="s_1386__91__c__93__" stoichiometry="1" constant="true"/>
        </listOfProducts>
        <fbc:geneProductAssociation>
          <fbc:or>
            <fbc:geneProductRef fbc:geneProduct="G_KLMA_10731"/>
            <fbc:geneProductRef fbc:geneProduct="G_KLMA_10587"/>
          </fbc:or>
        </fbc:geneProductAssociation>
      </reaction>
      <reaction metaid="r_0556" id="r_0556" name="Cytidine aminohydrolase" reversible="false" fast="false" fbc:lowerFluxBound="FB15N0" fbc:upperFluxBound="FB20N1000">
        <notes>
          <body xmlns="http://www.w3.org/1999/xhtml">
            <p>SUBSYSTEM: Pyrimidine metabolism</p>
          </body>
        </notes>
        <annotation xmlns:sbml="http://www.sbml.org/sbml/level3/version1/core">
          <rdf:RDF xmlns:rdf="http://www.w3.org/1999/02/22-rdf-syntax-ns#" xmlns:dcterms="http://purl.org/dc/terms/" xmlns:vCard="http://www.w3.org/2001/vcard-rdf/3.0#" xmlns:vCard4="http://www.w3.org/2006/vcard/ns#" xmlns:bqbiol="http://biomodels.net/biology-qualifiers/" xmlns:bqmodel="http://biomodels.net/model-qualifiers/">
            <rdf:Description rdf:about="#r_0556">
              <bqbiol:is>
                <rdf:Bag>
                  <rdf:li rdf:resource="http://identifiers.org/ec-code/3.5.4.5"/>
                  <rdf:li rdf:resource="http://identifiers.org/kegg.reaction/R01878"/>
                </rdf:Bag>
              </bqbiol:is>
            </rdf:Description>
          </rdf:RDF>
        </annotation>
        <listOfReactants>
          <speciesReference species="s_0543__91__c__93__" stoichiometry="1" constant="true"/>
          <speciesReference species="s_0794__91__c__93__" stoichiometry="1" constant="true"/>
          <speciesReference species="s_0803__91__c__93__" stoichiometry="1" constant="true"/>
        </listOfReactants>
        <listOfProducts>
          <speciesReference species="s_0419__91__c__93__" stoichiometry="1" constant="true"/>
          <speciesReference species="s_1556__91__c__93__" stoichiometry="1" constant="true"/>
        </listOfProducts>
        <fbc:geneProductAssociation>
          <fbc:geneProductRef fbc:geneProduct="G_KLMA_50565"/>
        </fbc:geneProductAssociation>
      </reaction>
      <reaction metaid="r_0557" id="r_0557" name="dGTP:uridine 5&apos;-phosphotransferase" reversible="false" fast="false" fbc:lowerFluxBound="FB15N0" fbc:upperFluxBound="FB20N1000">
        <notes>
          <body xmlns="http://www.w3.org/1999/xhtml">
            <p>SUBSYSTEM: Pyrimidine metabolism</p>
          </body>
        </notes>
        <annotation xmlns:sbml="http://www.sbml.org/sbml/level3/version1/core">
          <rdf:RDF xmlns:rdf="http://www.w3.org/1999/02/22-rdf-syntax-ns#" xmlns:dcterms="http://purl.org/dc/terms/" xmlns:vCard="http://www.w3.org/2001/vcard-rdf/3.0#" xmlns:vCard4="http://www.w3.org/2006/vcard/ns#" xmlns:bqbiol="http://biomodels.net/biology-qualifiers/" xmlns:bqmodel="http://biomodels.net/model-qualifiers/">
            <rdf:Description rdf:about="#r_0557">
              <bqbiol:is>
                <rdf:Bag>
                  <rdf:li rdf:resource="http://identifiers.org/ec-code/2.7.1.48"/>
                  <rdf:li rdf:resource="http://identifiers.org/kegg.reaction/R01880"/>
                </rdf:Bag>
              </bqbiol:is>
            </rdf:Description>
          </rdf:RDF>
        </annotation>
        <listOfReactants>
          <speciesReference species="s_0617__91__c__93__" stoichiometry="1" constant="true"/>
          <speciesReference species="s_1556__91__c__93__" stoichiometry="1" constant="true"/>
        </listOfReactants>
        <listOfProducts>
          <speciesReference species="s_0613__91__c__93__" stoichiometry="1" constant="true"/>
          <speciesReference species="s_0794__91__c__93__" stoichiometry="2" constant="true"/>
          <speciesReference species="s_1545__91__c__93__" stoichiometry="1" constant="true"/>
        </listOfProducts>
        <fbc:geneProductAssociation>
          <fbc:or>
            <fbc:geneProductRef fbc:geneProduct="G_KLMA_50229"/>
            <fbc:geneProductRef fbc:geneProduct="G_KLMA_60464"/>
          </fbc:or>
        </fbc:geneProductAssociation>
      </reaction>
      <reaction metaid="r_0558" id="r_0558" name="(S)-dihydroorotate amidohydrolase" reversible="true" fast="false" fbc:lowerFluxBound="FB1N1000" fbc:upperFluxBound="FB20N1000">
        <notes>
          <body xmlns="http://www.w3.org/1999/xhtml">
            <p>SUBSYSTEM: Pyrimidine metabolism</p>
          </body>
        </notes>
        <annotation xmlns:sbml="http://www.sbml.org/sbml/level3/version1/core">
          <rdf:RDF xmlns:rdf="http://www.w3.org/1999/02/22-rdf-syntax-ns#" xmlns:dcterms="http://purl.org/dc/terms/" xmlns:vCard="http://www.w3.org/2001/vcard-rdf/3.0#" xmlns:vCard4="http://www.w3.org/2006/vcard/ns#" xmlns:bqbiol="http://biomodels.net/biology-qualifiers/" xmlns:bqmodel="http://biomodels.net/model-qualifiers/">
            <rdf:Description rdf:about="#r_0558">
              <bqbiol:is>
                <rdf:Bag>
                  <rdf:li rdf:resource="http://identifiers.org/ec-code/3.5.2.3"/>
                  <rdf:li rdf:resource="http://identifiers.org/kegg.reaction/R01993"/>
                </rdf:Bag>
              </bqbiol:is>
            </rdf:Description>
          </rdf:RDF>
        </annotation>
        <listOfReactants>
          <speciesReference species="s_0061__91__c__93__" stoichiometry="1" constant="true"/>
          <speciesReference species="s_0803__91__c__93__" stoichiometry="1" constant="true"/>
        </listOfReactants>
        <listOfProducts>
          <speciesReference species="s_0794__91__c__93__" stoichiometry="1" constant="true"/>
          <speciesReference species="s_1194__91__c__93__" stoichiometry="1" constant="true"/>
        </listOfProducts>
        <fbc:geneProductAssociation>
          <fbc:or>
            <fbc:geneProductRef fbc:geneProduct="G_KLMA_60286"/>
            <fbc:geneProductRef fbc:geneProduct="G_KLMA_80178"/>
            <fbc:geneProductRef fbc:geneProduct="G_KLMA_60037"/>
            <fbc:geneProductRef fbc:geneProduct="G_KLMA_10633"/>
          </fbc:or>
        </fbc:geneProductAssociation>
      </reaction>
      <reaction metaid="r_0559" id="r_0559" name="NADPH:oxidized-thioredoxin oxidoreductase" reversible="false" fast="false" fbc:lowerFluxBound="FB15N0" fbc:upperFluxBound="FB20N1000">
        <notes>
          <body xmlns="http://www.w3.org/1999/xhtml">
            <p>SUBSYSTEM: Pyrimidine metabolism</p>
          </body>
        </notes>
        <annotation xmlns:sbml="http://www.sbml.org/sbml/level3/version1/core">
          <rdf:RDF xmlns:rdf="http://www.w3.org/1999/02/22-rdf-syntax-ns#" xmlns:dcterms="http://purl.org/dc/terms/" xmlns:vCard="http://www.w3.org/2001/vcard-rdf/3.0#" xmlns:vCard4="http://www.w3.org/2006/vcard/ns#" xmlns:bqbiol="http://biomodels.net/biology-qualifiers/" xmlns:bqmodel="http://biomodels.net/model-qualifiers/">
            <rdf:Description rdf:about="#r_0559">
              <bqbiol:is>
                <rdf:Bag>
                  <rdf:li rdf:resource="http://identifiers.org/ec-code/1.8.1.9"/>
                  <rdf:li rdf:resource="http://identifiers.org/kegg.reaction/R02016"/>
                </rdf:Bag>
              </bqbiol:is>
            </rdf:Description>
          </rdf:RDF>
        </annotation>
        <listOfReactants>
          <speciesReference species="s_0794__91__c__93__" stoichiometry="1" constant="true"/>
          <speciesReference species="s_1212__91__c__93__" stoichiometry="1" constant="true"/>
          <speciesReference species="s_1620__91__c__93__" stoichiometry="1" constant="true"/>
        </listOfReactants>
        <listOfProducts>
          <speciesReference species="s_1207__91__c__93__" stoichiometry="1" constant="true"/>
          <speciesReference species="s_1616__91__c__93__" stoichiometry="1" constant="true"/>
        </listOfProducts>
        <fbc:geneProductAssociation>
          <fbc:or>
            <fbc:and>
              <fbc:geneProductRef fbc:geneProduct="G_KLMA_10682"/>
              <fbc:geneProductRef fbc:geneProduct="G_KLMA_60077"/>
            </fbc:and>
            <fbc:geneProductRef fbc:geneProduct="G_KLMA_10682"/>
          </fbc:or>
        </fbc:geneProductAssociation>
      </reaction>
      <reaction metaid="r_0560" id="r_0560" name="NADPH:oxidized-thioredoxin oxidoreductase" reversible="false" fast="false" fbc:lowerFluxBound="FB15N0" fbc:upperFluxBound="FB20N1000">
        <notes>
          <body xmlns="http://www.w3.org/1999/xhtml">
            <p>SUBSYSTEM: Pyrimidine metabolism</p>
          </body>
        </notes>
        <annotation xmlns:sbml="http://www.sbml.org/sbml/level3/version1/core">
          <rdf:RDF xmlns:rdf="http://www.w3.org/1999/02/22-rdf-syntax-ns#" xmlns:dcterms="http://purl.org/dc/terms/" xmlns:vCard="http://www.w3.org/2001/vcard-rdf/3.0#" xmlns:vCard4="http://www.w3.org/2006/vcard/ns#" xmlns:bqbiol="http://biomodels.net/biology-qualifiers/" xmlns:bqmodel="http://biomodels.net/model-qualifiers/">
            <rdf:Description rdf:about="#r_0560">
              <bqbiol:is>
                <rdf:Bag>
                  <rdf:li rdf:resource="http://identifiers.org/ec-code/1.8.1.9"/>
                  <rdf:li rdf:resource="http://identifiers.org/kegg.reaction/R02016"/>
                </rdf:Bag>
              </bqbiol:is>
            </rdf:Description>
          </rdf:RDF>
        </annotation>
        <listOfReactants>
          <speciesReference species="s_0799__91__m__93__" stoichiometry="1" constant="true"/>
          <speciesReference species="s_1214__91__m__93__" stoichiometry="1" constant="true"/>
          <speciesReference species="s_1621__91__m__93__" stoichiometry="1" constant="true"/>
        </listOfReactants>
        <listOfProducts>
          <speciesReference species="s_1210__91__m__93__" stoichiometry="1" constant="true"/>
          <speciesReference species="s_1617__91__m__93__" stoichiometry="1" constant="true"/>
        </listOfProducts>
        <fbc:geneProductAssociation>
          <fbc:and>
            <fbc:geneProductRef fbc:geneProduct="G_KLMA_20243"/>
            <fbc:geneProductRef fbc:geneProduct="G_KLMA_10787"/>
          </fbc:and>
        </fbc:geneProductAssociation>
      </reaction>
      <reaction metaid="r_0561" id="r_0561" name="2&apos;-Deoxyuridine 5&apos;-triphosphate:oxydized-thioredoxin 2&apos;-oxidoreductase" reversible="false" fast="false" fbc:lowerFluxBound="FB15N0" fbc:upperFluxBound="FB20N1000">
        <notes>
          <body xmlns="http://www.w3.org/1999/xhtml">
            <p>SUBSYSTEM: Pyrimidine metabolism</p>
          </body>
        </notes>
        <annotation xmlns:sbml="http://www.sbml.org/sbml/level3/version1/core">
          <rdf:RDF xmlns:rdf="http://www.w3.org/1999/02/22-rdf-syntax-ns#" xmlns:dcterms="http://purl.org/dc/terms/" xmlns:vCard="http://www.w3.org/2001/vcard-rdf/3.0#" xmlns:vCard4="http://www.w3.org/2006/vcard/ns#" xmlns:bqbiol="http://biomodels.net/biology-qualifiers/" xmlns:bqmodel="http://biomodels.net/model-qualifiers/">
            <rdf:Description rdf:about="#r_0561">
              <bqbiol:is>
                <rdf:Bag>
                  <rdf:li rdf:resource="http://identifiers.org/ec-code/1.17.4.2"/>
                  <rdf:li rdf:resource="http://identifiers.org/kegg.reaction/R02022"/>
                </rdf:Bag>
              </bqbiol:is>
            </rdf:Description>
          </rdf:RDF>
        </annotation>
        <listOfReactants>
          <speciesReference species="s_0539__91__c__93__" stoichiometry="1" constant="true"/>
          <speciesReference species="s_0794__91__c__93__" stoichiometry="1" constant="true"/>
          <speciesReference species="s_1616__91__c__93__" stoichiometry="1" constant="true"/>
        </listOfReactants>
        <listOfProducts>
          <speciesReference species="s_0590__91__c__93__" stoichiometry="1" constant="true"/>
          <speciesReference species="s_0803__91__c__93__" stoichiometry="1" constant="true"/>
          <speciesReference species="s_1620__91__c__93__" stoichiometry="1" constant="true"/>
        </listOfProducts>
        <fbc:geneProductAssociation>
          <fbc:geneProductRef fbc:geneProduct="G_KLMA_60077"/>
        </fbc:geneProductAssociation>
      </reaction>
      <reaction metaid="r_0562" id="r_0562" name="2&apos;-Deoxyuridine 5&apos;-triphosphate:oxydized-thioredoxin 2&apos;-oxidoreductase" reversible="true" fast="false" fbc:lowerFluxBound="FB1N1000" fbc:upperFluxBound="FB20N1000">
        <notes>
          <body xmlns="http://www.w3.org/1999/xhtml">
            <p>SUBSYSTEM: Pyrimidine metabolism</p>
          </body>
        </notes>
        <annotation xmlns:sbml="http://www.sbml.org/sbml/level3/version1/core">
          <rdf:RDF xmlns:rdf="http://www.w3.org/1999/02/22-rdf-syntax-ns#" xmlns:dcterms="http://purl.org/dc/terms/" xmlns:vCard="http://www.w3.org/2001/vcard-rdf/3.0#" xmlns:vCard4="http://www.w3.org/2006/vcard/ns#" xmlns:bqbiol="http://biomodels.net/biology-qualifiers/" xmlns:bqmodel="http://biomodels.net/model-qualifiers/">
            <rdf:Description rdf:about="#r_0562">
              <bqbiol:is>
                <rdf:Bag>
                  <rdf:li rdf:resource="http://identifiers.org/ec-code/1.17.4.2"/>
                  <rdf:li rdf:resource="http://identifiers.org/kegg.reaction/R02023"/>
                </rdf:Bag>
              </bqbiol:is>
            </rdf:Description>
          </rdf:RDF>
        </annotation>
        <listOfReactants>
          <speciesReference species="s_0656__91__c__93__" stoichiometry="1" constant="true"/>
          <speciesReference species="s_0803__91__c__93__" stoichiometry="1" constant="true"/>
          <speciesReference species="s_1620__91__c__93__" stoichiometry="1" constant="true"/>
        </listOfReactants>
        <listOfProducts>
          <speciesReference species="s_0794__91__c__93__" stoichiometry="1" constant="true"/>
          <speciesReference species="s_1616__91__c__93__" stoichiometry="1" constant="true"/>
          <speciesReference species="s_1559__91__c__93__" stoichiometry="1" constant="true"/>
        </listOfProducts>
        <fbc:geneProductAssociation>
          <fbc:geneProductRef fbc:geneProduct="G_KLMA_60077"/>
        </fbc:geneProductAssociation>
      </reaction>
      <reaction metaid="r_0563" id="r_0563" name="2&apos;-Deoxycytidine diphosphate:oxidized-thioredoxin 2&apos;-oxidoreductase" reversible="false" fast="false" fbc:lowerFluxBound="FB15N0" fbc:upperFluxBound="FB20N1000">
        <notes>
          <body xmlns="http://www.w3.org/1999/xhtml">
            <p>SUBSYSTEM: Pyrimidine metabolism</p>
          </body>
        </notes>
        <annotation xmlns:sbml="http://www.sbml.org/sbml/level3/version1/core">
          <rdf:RDF xmlns:rdf="http://www.w3.org/1999/02/22-rdf-syntax-ns#" xmlns:dcterms="http://purl.org/dc/terms/" xmlns:vCard="http://www.w3.org/2001/vcard-rdf/3.0#" xmlns:vCard4="http://www.w3.org/2006/vcard/ns#" xmlns:bqbiol="http://biomodels.net/biology-qualifiers/" xmlns:bqmodel="http://biomodels.net/model-qualifiers/">
            <rdf:Description rdf:about="#r_0563">
              <bqbiol:is>
                <rdf:Bag>
                  <rdf:li rdf:resource="http://identifiers.org/ec-code/1.17.4.1"/>
                  <rdf:li rdf:resource="http://identifiers.org/kegg.reaction/R02024"/>
                </rdf:Bag>
              </bqbiol:is>
            </rdf:Description>
          </rdf:RDF>
        </annotation>
        <listOfReactants>
          <speciesReference species="s_0467__91__c__93__" stoichiometry="1" constant="true"/>
          <speciesReference species="s_1616__91__c__93__" stoichiometry="1" constant="true"/>
        </listOfReactants>
        <listOfProducts>
          <speciesReference species="s_0587__91__c__93__" stoichiometry="1" constant="true"/>
          <speciesReference species="s_0803__91__c__93__" stoichiometry="1" constant="true"/>
          <speciesReference species="s_1620__91__c__93__" stoichiometry="1" constant="true"/>
        </listOfProducts>
        <fbc:geneProductAssociation>
          <fbc:or>
            <fbc:geneProductRef fbc:geneProduct="G_KLMA_50048"/>
            <fbc:geneProductRef fbc:geneProduct="G_KLMA_70170"/>
            <fbc:geneProductRef fbc:geneProduct="G_KLMA_30199"/>
          </fbc:or>
        </fbc:geneProductAssociation>
      </reaction>
      <reaction metaid="r_0564" id="r_0564" name="dGTP:cytidine 5&apos;-phosphotransferase" reversible="false" fast="false" fbc:lowerFluxBound="FB15N0" fbc:upperFluxBound="FB20N1000">
        <notes>
          <body xmlns="http://www.w3.org/1999/xhtml">
            <p>SUBSYSTEM: Pyrimidine metabolism</p>
          </body>
        </notes>
        <annotation xmlns:sbml="http://www.sbml.org/sbml/level3/version1/core">
          <rdf:RDF xmlns:rdf="http://www.w3.org/1999/02/22-rdf-syntax-ns#" xmlns:dcterms="http://purl.org/dc/terms/" xmlns:vCard="http://www.w3.org/2001/vcard-rdf/3.0#" xmlns:vCard4="http://www.w3.org/2006/vcard/ns#" xmlns:bqbiol="http://biomodels.net/biology-qualifiers/" xmlns:bqmodel="http://biomodels.net/model-qualifiers/">
            <rdf:Description rdf:about="#r_0564">
              <bqbiol:is>
                <rdf:Bag>
                  <rdf:li rdf:resource="http://identifiers.org/ec-code/2.7.1.48"/>
                  <rdf:li rdf:resource="http://identifiers.org/kegg.reaction/R02091"/>
                </rdf:Bag>
              </bqbiol:is>
            </rdf:Description>
          </rdf:RDF>
        </annotation>
        <listOfReactants>
          <speciesReference species="s_0543__91__c__93__" stoichiometry="1" constant="true"/>
          <speciesReference species="s_0617__91__c__93__" stoichiometry="1" constant="true"/>
        </listOfReactants>
        <listOfProducts>
          <speciesReference species="s_0526__91__c__93__" stoichiometry="1" constant="true"/>
          <speciesReference species="s_0613__91__c__93__" stoichiometry="1" constant="true"/>
          <speciesReference species="s_0794__91__c__93__" stoichiometry="2" constant="true"/>
        </listOfProducts>
        <fbc:geneProductAssociation>
          <fbc:or>
            <fbc:geneProductRef fbc:geneProduct="G_KLMA_50229"/>
            <fbc:geneProductRef fbc:geneProduct="G_KLMA_60464"/>
          </fbc:or>
        </fbc:geneProductAssociation>
      </reaction>
      <reaction metaid="r_0565" id="r_0565" name="dTDP phosphohydrolase" reversible="false" fast="false" fbc:lowerFluxBound="FB15N0" fbc:upperFluxBound="FB20N1000">
        <notes>
          <body xmlns="http://www.w3.org/1999/xhtml">
            <p>SUBSYSTEM: Pyrimidine metabolism</p>
          </body>
        </notes>
        <annotation xmlns:sbml="http://www.sbml.org/sbml/level3/version1/core">
          <rdf:RDF xmlns:rdf="http://www.w3.org/1999/02/22-rdf-syntax-ns#" xmlns:dcterms="http://purl.org/dc/terms/" xmlns:vCard="http://www.w3.org/2001/vcard-rdf/3.0#" xmlns:vCard4="http://www.w3.org/2006/vcard/ns#" xmlns:bqbiol="http://biomodels.net/biology-qualifiers/" xmlns:bqmodel="http://biomodels.net/model-qualifiers/">
            <rdf:Description rdf:about="#r_0565">
              <bqbiol:is>
                <rdf:Bag>
                  <rdf:li rdf:resource="http://identifiers.org/ec-code/3.6.1.5"/>
                  <rdf:li rdf:resource="http://identifiers.org/kegg.reaction/R02092"/>
                </rdf:Bag>
              </bqbiol:is>
            </rdf:Description>
          </rdf:RDF>
        </annotation>
        <listOfReactants>
          <speciesReference species="s_0647__91__c__93__" stoichiometry="1" constant="true"/>
          <speciesReference species="s_0794__91__c__93__" stoichiometry="1" constant="true"/>
          <speciesReference species="s_0803__91__c__93__" stoichiometry="1" constant="true"/>
        </listOfReactants>
        <listOfProducts>
          <speciesReference species="s_0649__91__c__93__" stoichiometry="1" constant="true"/>
          <speciesReference species="s_1322__91__c__93__" stoichiometry="1" constant="true"/>
        </listOfProducts>
        <fbc:geneProductAssociation>
          <fbc:geneProductRef fbc:geneProduct="G_KLMA_50381"/>
        </fbc:geneProductAssociation>
      </reaction>
      <reaction metaid="r_0566" id="r_0566" name="ATP:dTDP phosphotransferase" reversible="false" fast="false" fbc:lowerFluxBound="FB15N0" fbc:upperFluxBound="FB20N1000">
        <notes>
          <body xmlns="http://www.w3.org/1999/xhtml">
            <p>SUBSYSTEM: Pyrimidine metabolism</p>
          </body>
        </notes>
        <annotation xmlns:sbml="http://www.sbml.org/sbml/level3/version1/core">
          <rdf:RDF xmlns:rdf="http://www.w3.org/1999/02/22-rdf-syntax-ns#" xmlns:dcterms="http://purl.org/dc/terms/" xmlns:vCard="http://www.w3.org/2001/vcard-rdf/3.0#" xmlns:vCard4="http://www.w3.org/2006/vcard/ns#" xmlns:bqbiol="http://biomodels.net/biology-qualifiers/" xmlns:bqmodel="http://biomodels.net/model-qualifiers/">
            <rdf:Description rdf:about="#r_0566">
              <bqbiol:is>
                <rdf:Bag>
                  <rdf:li rdf:resource="http://identifiers.org/ec-code/2.7.4.6"/>
                  <rdf:li rdf:resource="http://identifiers.org/kegg.reaction/R02093"/>
                </rdf:Bag>
              </bqbiol:is>
            </rdf:Description>
          </rdf:RDF>
        </annotation>
        <listOfReactants>
          <speciesReference species="s_0434__91__c__93__" stoichiometry="1" constant="true"/>
          <speciesReference species="s_0647__91__c__93__" stoichiometry="1" constant="true"/>
          <speciesReference species="s_0794__91__c__93__" stoichiometry="1" constant="true"/>
        </listOfReactants>
        <listOfProducts>
          <speciesReference species="s_0394__91__c__93__" stoichiometry="1" constant="true"/>
          <speciesReference species="s_0650__91__c__93__" stoichiometry="1" constant="true"/>
        </listOfProducts>
        <fbc:geneProductAssociation>
          <fbc:geneProductRef fbc:geneProduct="G_KLMA_10663"/>
        </fbc:geneProductAssociation>
      </reaction>
      <reaction metaid="r_0567" id="r_0567" name="ATP:dTDP phosphotransferase" reversible="false" fast="false" fbc:lowerFluxBound="FB15N0" fbc:upperFluxBound="FB20N1000">
        <notes>
          <body xmlns="http://www.w3.org/1999/xhtml">
            <p>SUBSYSTEM: Pyrimidine metabolism</p>
          </body>
        </notes>
        <annotation xmlns:sbml="http://www.sbml.org/sbml/level3/version1/core">
          <rdf:RDF xmlns:rdf="http://www.w3.org/1999/02/22-rdf-syntax-ns#" xmlns:dcterms="http://purl.org/dc/terms/" xmlns:vCard="http://www.w3.org/2001/vcard-rdf/3.0#" xmlns:vCard4="http://www.w3.org/2006/vcard/ns#" xmlns:bqbiol="http://biomodels.net/biology-qualifiers/" xmlns:bqmodel="http://biomodels.net/model-qualifiers/">
            <rdf:Description rdf:about="#r_0567">
              <bqbiol:is>
                <rdf:Bag>
                  <rdf:li rdf:resource="http://identifiers.org/ec-code/2.7.4.6"/>
                  <rdf:li rdf:resource="http://identifiers.org/kegg.reaction/R02093"/>
                </rdf:Bag>
              </bqbiol:is>
            </rdf:Description>
          </rdf:RDF>
        </annotation>
        <listOfReactants>
          <speciesReference species="s_0437__91__m__93__" stoichiometry="1" constant="true"/>
          <speciesReference species="s_5111__91__m__93__" stoichiometry="1" constant="true"/>
          <speciesReference species="s_0799__91__m__93__" stoichiometry="1" constant="true"/>
        </listOfReactants>
        <listOfProducts>
          <speciesReference species="s_0397__91__m__93__" stoichiometry="1" constant="true"/>
          <speciesReference species="s_5133__91__m__93__" stoichiometry="1" constant="true"/>
        </listOfProducts>
        <fbc:geneProductAssociation>
          <fbc:geneProductRef fbc:geneProduct="G_KLMA_10663"/>
        </fbc:geneProductAssociation>
      </reaction>
      <reaction metaid="r_0568" id="r_0568" name="ATP:dTMP phosphotransferase" reversible="false" fast="false" fbc:lowerFluxBound="FB15N0" fbc:upperFluxBound="FB20N1000">
        <notes>
          <body xmlns="http://www.w3.org/1999/xhtml">
            <p>SUBSYSTEM: Pyrimidine metabolism</p>
          </body>
        </notes>
        <annotation xmlns:sbml="http://www.sbml.org/sbml/level3/version1/core">
          <rdf:RDF xmlns:rdf="http://www.w3.org/1999/02/22-rdf-syntax-ns#" xmlns:dcterms="http://purl.org/dc/terms/" xmlns:vCard="http://www.w3.org/2001/vcard-rdf/3.0#" xmlns:vCard4="http://www.w3.org/2006/vcard/ns#" xmlns:bqbiol="http://biomodels.net/biology-qualifiers/" xmlns:bqmodel="http://biomodels.net/model-qualifiers/">
            <rdf:Description rdf:about="#r_0568">
              <bqbiol:is>
                <rdf:Bag>
                  <rdf:li rdf:resource="http://identifiers.org/ec-code/2.7.4.9"/>
                  <rdf:li rdf:resource="http://identifiers.org/ec-code/2.7.4.12"/>
                  <rdf:li rdf:resource="http://identifiers.org/kegg.reaction/R02094"/>
                </rdf:Bag>
              </bqbiol:is>
            </rdf:Description>
          </rdf:RDF>
        </annotation>
        <listOfReactants>
          <speciesReference species="s_0434__91__c__93__" stoichiometry="1" constant="true"/>
          <speciesReference species="s_0649__91__c__93__" stoichiometry="1" constant="true"/>
        </listOfReactants>
        <listOfProducts>
          <speciesReference species="s_0394__91__c__93__" stoichiometry="1" constant="true"/>
          <speciesReference species="s_0647__91__c__93__" stoichiometry="1" constant="true"/>
          <speciesReference species="s_0794__91__c__93__" stoichiometry="2" constant="true"/>
        </listOfProducts>
        <fbc:geneProductAssociation>
          <fbc:geneProductRef fbc:geneProduct="G_KLMA_50226"/>
        </fbc:geneProductAssociation>
      </reaction>
      <reaction metaid="r_0569" id="r_0569" name="dTTP nucleotidohydrolase" reversible="false" fast="false" fbc:lowerFluxBound="FB15N0" fbc:upperFluxBound="FB20N1000">
        <notes>
          <body xmlns="http://www.w3.org/1999/xhtml">
            <p>SUBSYSTEM: Pyrimidine metabolism</p>
          </body>
        </notes>
        <annotation xmlns:sbml="http://www.sbml.org/sbml/level3/version1/core">
          <rdf:RDF xmlns:rdf="http://www.w3.org/1999/02/22-rdf-syntax-ns#" xmlns:dcterms="http://purl.org/dc/terms/" xmlns:vCard="http://www.w3.org/2001/vcard-rdf/3.0#" xmlns:vCard4="http://www.w3.org/2006/vcard/ns#" xmlns:bqbiol="http://biomodels.net/biology-qualifiers/" xmlns:bqmodel="http://biomodels.net/model-qualifiers/">
            <rdf:Description rdf:about="#r_0569">
              <bqbiol:is>
                <rdf:Bag>
                  <rdf:li rdf:resource="http://identifiers.org/ec-code/3.6.1.5"/>
                  <rdf:li rdf:resource="http://identifiers.org/ec-code/3.6.1.39"/>
                  <rdf:li rdf:resource="http://identifiers.org/kegg.reaction/R02095"/>
                </rdf:Bag>
              </bqbiol:is>
            </rdf:Description>
          </rdf:RDF>
        </annotation>
        <listOfReactants>
          <speciesReference species="s_0650__91__c__93__" stoichiometry="1" constant="true"/>
          <speciesReference species="s_0803__91__c__93__" stoichiometry="1" constant="true"/>
        </listOfReactants>
        <listOfProducts>
          <speciesReference species="s_0647__91__c__93__" stoichiometry="1" constant="true"/>
          <speciesReference species="s_0794__91__c__93__" stoichiometry="2" constant="true"/>
          <speciesReference species="s_1322__91__c__93__" stoichiometry="1" constant="true"/>
        </listOfProducts>
        <fbc:geneProductAssociation>
          <fbc:geneProductRef fbc:geneProduct="G_KLMA_50381"/>
        </fbc:geneProductAssociation>
      </reaction>
      <reaction metaid="r_0570" id="r_0570" name="dTTP:cytidine 5&apos;-phosphotransferase" reversible="false" fast="false" fbc:lowerFluxBound="FB15N0" fbc:upperFluxBound="FB20N1000">
        <notes>
          <body xmlns="http://www.w3.org/1999/xhtml">
            <p>SUBSYSTEM: Pyrimidine metabolism</p>
          </body>
        </notes>
        <annotation xmlns:sbml="http://www.sbml.org/sbml/level3/version1/core">
          <rdf:RDF xmlns:rdf="http://www.w3.org/1999/02/22-rdf-syntax-ns#" xmlns:dcterms="http://purl.org/dc/terms/" xmlns:vCard="http://www.w3.org/2001/vcard-rdf/3.0#" xmlns:vCard4="http://www.w3.org/2006/vcard/ns#" xmlns:bqbiol="http://biomodels.net/biology-qualifiers/" xmlns:bqmodel="http://biomodels.net/model-qualifiers/">
            <rdf:Description rdf:about="#r_0570">
              <bqbiol:is>
                <rdf:Bag>
                  <rdf:li rdf:resource="http://identifiers.org/ec-code/2.7.1.48"/>
                  <rdf:li rdf:resource="http://identifiers.org/kegg.reaction/R02096"/>
                </rdf:Bag>
              </bqbiol:is>
            </rdf:Description>
          </rdf:RDF>
        </annotation>
        <listOfReactants>
          <speciesReference species="s_0543__91__c__93__" stoichiometry="1" constant="true"/>
          <speciesReference species="s_0650__91__c__93__" stoichiometry="1" constant="true"/>
        </listOfReactants>
        <listOfProducts>
          <speciesReference species="s_0526__91__c__93__" stoichiometry="1" constant="true"/>
          <speciesReference species="s_0647__91__c__93__" stoichiometry="1" constant="true"/>
          <speciesReference species="s_0794__91__c__93__" stoichiometry="2" constant="true"/>
        </listOfProducts>
        <fbc:geneProductAssociation>
          <fbc:or>
            <fbc:geneProductRef fbc:geneProduct="G_KLMA_50229"/>
            <fbc:geneProductRef fbc:geneProduct="G_KLMA_60464"/>
          </fbc:or>
        </fbc:geneProductAssociation>
      </reaction>
      <reaction metaid="r_0571" id="r_0571" name="dTTP:uridine 5&apos;-phosphotransferase" reversible="false" fast="false" fbc:lowerFluxBound="FB15N0" fbc:upperFluxBound="FB20N1000">
        <notes>
          <body xmlns="http://www.w3.org/1999/xhtml">
            <p>SUBSYSTEM: Pyrimidine metabolism</p>
          </body>
        </notes>
        <annotation xmlns:sbml="http://www.sbml.org/sbml/level3/version1/core">
          <rdf:RDF xmlns:rdf="http://www.w3.org/1999/02/22-rdf-syntax-ns#" xmlns:dcterms="http://purl.org/dc/terms/" xmlns:vCard="http://www.w3.org/2001/vcard-rdf/3.0#" xmlns:vCard4="http://www.w3.org/2006/vcard/ns#" xmlns:bqbiol="http://biomodels.net/biology-qualifiers/" xmlns:bqmodel="http://biomodels.net/model-qualifiers/">
            <rdf:Description rdf:about="#r_0571">
              <bqbiol:is>
                <rdf:Bag>
                  <rdf:li rdf:resource="http://identifiers.org/ec-code/2.7.1.48"/>
                  <rdf:li rdf:resource="http://identifiers.org/kegg.reaction/R02097"/>
                </rdf:Bag>
              </bqbiol:is>
            </rdf:Description>
          </rdf:RDF>
        </annotation>
        <listOfReactants>
          <speciesReference species="s_0650__91__c__93__" stoichiometry="1" constant="true"/>
          <speciesReference species="s_1556__91__c__93__" stoichiometry="1" constant="true"/>
        </listOfReactants>
        <listOfProducts>
          <speciesReference species="s_0647__91__c__93__" stoichiometry="1" constant="true"/>
          <speciesReference species="s_0794__91__c__93__" stoichiometry="2" constant="true"/>
          <speciesReference species="s_1545__91__c__93__" stoichiometry="1" constant="true"/>
        </listOfProducts>
        <fbc:geneProductAssociation>
          <fbc:or>
            <fbc:geneProductRef fbc:geneProduct="G_KLMA_50229"/>
            <fbc:geneProductRef fbc:geneProduct="G_KLMA_60464"/>
          </fbc:or>
        </fbc:geneProductAssociation>
      </reaction>
      <reaction metaid="r_0572" id="r_0572" name="ATP:dUMP phosphotransferase" reversible="false" fast="false" fbc:lowerFluxBound="FB15N0" fbc:upperFluxBound="FB20N1000">
        <notes>
          <body xmlns="http://www.w3.org/1999/xhtml">
            <p>SUBSYSTEM: Pyrimidine metabolism</p>
          </body>
        </notes>
        <annotation xmlns:sbml="http://www.sbml.org/sbml/level3/version1/core">
          <rdf:RDF xmlns:rdf="http://www.w3.org/1999/02/22-rdf-syntax-ns#" xmlns:dcterms="http://purl.org/dc/terms/" xmlns:vCard="http://www.w3.org/2001/vcard-rdf/3.0#" xmlns:vCard4="http://www.w3.org/2006/vcard/ns#" xmlns:bqbiol="http://biomodels.net/biology-qualifiers/" xmlns:bqmodel="http://biomodels.net/model-qualifiers/">
            <rdf:Description rdf:about="#r_0572">
              <bqbiol:is>
                <rdf:Bag>
                  <rdf:li rdf:resource="http://identifiers.org/ec-code/2.7.4.4"/>
                  <rdf:li rdf:resource="http://identifiers.org/ec-code/2.7.4.9"/>
                  <rdf:li rdf:resource="http://identifiers.org/kegg.reaction/R02098"/>
                </rdf:Bag>
              </bqbiol:is>
            </rdf:Description>
          </rdf:RDF>
        </annotation>
        <listOfReactants>
          <speciesReference species="s_0434__91__c__93__" stoichiometry="1" constant="true"/>
          <speciesReference species="s_0654__91__c__93__" stoichiometry="1" constant="true"/>
        </listOfReactants>
        <listOfProducts>
          <speciesReference species="s_0394__91__c__93__" stoichiometry="1" constant="true"/>
          <speciesReference species="s_0652__91__c__93__" stoichiometry="1" constant="true"/>
        </listOfProducts>
        <fbc:geneProductAssociation>
          <fbc:geneProductRef fbc:geneProduct="G_KLMA_50226"/>
        </fbc:geneProductAssociation>
      </reaction>
      <reaction metaid="r_0573" id="r_0573" name="dUTP nucleotidohydrolase" reversible="false" fast="false" fbc:lowerFluxBound="FB15N0" fbc:upperFluxBound="FB20N1000">
        <notes>
          <body xmlns="http://www.w3.org/1999/xhtml">
            <p>SUBSYSTEM: Pyrimidine metabolism</p>
          </body>
        </notes>
        <annotation xmlns:sbml="http://www.sbml.org/sbml/level3/version1/core">
          <rdf:RDF xmlns:rdf="http://www.w3.org/1999/02/22-rdf-syntax-ns#" xmlns:dcterms="http://purl.org/dc/terms/" xmlns:vCard="http://www.w3.org/2001/vcard-rdf/3.0#" xmlns:vCard4="http://www.w3.org/2006/vcard/ns#" xmlns:bqbiol="http://biomodels.net/biology-qualifiers/" xmlns:bqmodel="http://biomodels.net/model-qualifiers/">
            <rdf:Description rdf:about="#r_0573">
              <bqbiol:is>
                <rdf:Bag>
                  <rdf:li rdf:resource="http://identifiers.org/ec-code/3.6.1.19"/>
                  <rdf:li rdf:resource="http://identifiers.org/ec-code/3.6.1.23"/>
                  <rdf:li rdf:resource="http://identifiers.org/kegg.reaction/R02100"/>
                </rdf:Bag>
              </bqbiol:is>
            </rdf:Description>
          </rdf:RDF>
        </annotation>
        <listOfReactants>
          <speciesReference species="s_0656__91__c__93__" stoichiometry="1" constant="true"/>
          <speciesReference species="s_0803__91__c__93__" stoichiometry="1" constant="true"/>
        </listOfReactants>
        <listOfProducts>
          <speciesReference species="s_0633__91__c__93__" stoichiometry="1" constant="true"/>
          <speciesReference species="s_0654__91__c__93__" stoichiometry="1" constant="true"/>
          <speciesReference species="s_0794__91__c__93__" stoichiometry="2" constant="true"/>
        </listOfProducts>
        <fbc:geneProductAssociation>
          <fbc:geneProductRef fbc:geneProduct="G_KLMA_50459"/>
        </fbc:geneProductAssociation>
      </reaction>
      <reaction metaid="r_0574" id="r_0574" name="5,10-Methylenetetrahydrofolate:dUMP C-methyltransferase" reversible="false" fast="false" fbc:lowerFluxBound="FB15N0" fbc:upperFluxBound="FB20N1000">
        <notes>
          <body xmlns="http://www.w3.org/1999/xhtml">
            <p>SUBSYSTEM: Pyrimidine metabolism</p>
          </body>
        </notes>
        <annotation xmlns:sbml="http://www.sbml.org/sbml/level3/version1/core">
          <rdf:RDF xmlns:rdf="http://www.w3.org/1999/02/22-rdf-syntax-ns#" xmlns:dcterms="http://purl.org/dc/terms/" xmlns:vCard="http://www.w3.org/2001/vcard-rdf/3.0#" xmlns:vCard4="http://www.w3.org/2006/vcard/ns#" xmlns:bqbiol="http://biomodels.net/biology-qualifiers/" xmlns:bqmodel="http://biomodels.net/model-qualifiers/">
            <rdf:Description rdf:about="#r_0574">
              <bqbiol:is>
                <rdf:Bag>
                  <rdf:li rdf:resource="http://identifiers.org/ec-code/2.1.1.45"/>
                  <rdf:li rdf:resource="http://identifiers.org/kegg.reaction/R02101"/>
                </rdf:Bag>
              </bqbiol:is>
            </rdf:Description>
          </rdf:RDF>
        </annotation>
        <listOfReactants>
          <speciesReference species="s_0306__91__c__93__" stoichiometry="1" constant="true"/>
          <speciesReference species="s_0654__91__c__93__" stoichiometry="1" constant="true"/>
          <speciesReference species="s_0794__91__c__93__" stoichiometry="2" constant="true"/>
        </listOfReactants>
        <listOfProducts>
          <speciesReference species="s_0625__91__c__93__" stoichiometry="1" constant="true"/>
          <speciesReference species="s_0649__91__c__93__" stoichiometry="1" constant="true"/>
        </listOfProducts>
        <fbc:geneProductAssociation>
          <fbc:geneProductRef fbc:geneProduct="G_KLMA_10414"/>
        </fbc:geneProductAssociation>
      </reaction>
      <reaction metaid="r_0575" id="r_0575" name="2&apos;-Deoxyuridine 5&apos;-monophosphate phosphohydrolase" reversible="false" fast="false" fbc:lowerFluxBound="FB15N0" fbc:upperFluxBound="FB20N1000">
        <notes>
          <body xmlns="http://www.w3.org/1999/xhtml">
            <p>SUBSYSTEM: Pyrimidine metabolism</p>
          </body>
        </notes>
        <annotation xmlns:sbml="http://www.sbml.org/sbml/level3/version1/core">
          <rdf:RDF xmlns:rdf="http://www.w3.org/1999/02/22-rdf-syntax-ns#" xmlns:dcterms="http://purl.org/dc/terms/" xmlns:vCard="http://www.w3.org/2001/vcard-rdf/3.0#" xmlns:vCard4="http://www.w3.org/2006/vcard/ns#" xmlns:bqbiol="http://biomodels.net/biology-qualifiers/" xmlns:bqmodel="http://biomodels.net/model-qualifiers/">
            <rdf:Description rdf:about="#r_0575">
              <bqbiol:is>
                <rdf:Bag>
                  <rdf:li rdf:resource="http://identifiers.org/ec-code/3.1.3.5"/>
                  <rdf:li rdf:resource="http://identifiers.org/kegg.reaction/R02102"/>
                </rdf:Bag>
              </bqbiol:is>
            </rdf:Description>
          </rdf:RDF>
        </annotation>
        <listOfReactants>
          <speciesReference species="s_0654__91__c__93__" stoichiometry="1" constant="true"/>
          <speciesReference species="s_0803__91__c__93__" stoichiometry="1" constant="true"/>
        </listOfReactants>
        <listOfProducts>
          <speciesReference species="s_0138__91__c__93__" stoichiometry="1" constant="true"/>
          <speciesReference species="s_1322__91__c__93__" stoichiometry="1" constant="true"/>
        </listOfProducts>
        <fbc:geneProductAssociation>
          <fbc:or>
            <fbc:geneProductRef fbc:geneProduct="G_KLMA_30643"/>
            <fbc:geneProductRef fbc:geneProduct="G_KLMA_30679"/>
          </fbc:or>
        </fbc:geneProductAssociation>
      </reaction>
      <reaction metaid="r_0576" id="r_0576" name="ATP:dCDP phosphotransferase" reversible="true" fast="false" fbc:lowerFluxBound="FB1N1000" fbc:upperFluxBound="FB20N1000">
        <notes>
          <body xmlns="http://www.w3.org/1999/xhtml">
            <p>SUBSYSTEM: Pyrimidine metabolism</p>
          </body>
        </notes>
        <annotation xmlns:sbml="http://www.sbml.org/sbml/level3/version1/core">
          <rdf:RDF xmlns:rdf="http://www.w3.org/1999/02/22-rdf-syntax-ns#" xmlns:dcterms="http://purl.org/dc/terms/" xmlns:vCard="http://www.w3.org/2001/vcard-rdf/3.0#" xmlns:vCard4="http://www.w3.org/2006/vcard/ns#" xmlns:bqbiol="http://biomodels.net/biology-qualifiers/" xmlns:bqmodel="http://biomodels.net/model-qualifiers/">
            <rdf:Description rdf:about="#r_0576">
              <bqbiol:is>
                <rdf:Bag>
                  <rdf:li rdf:resource="http://identifiers.org/ec-code/2.7.4.6"/>
                  <rdf:li rdf:resource="http://identifiers.org/kegg.reaction/R02326"/>
                </rdf:Bag>
              </bqbiol:is>
            </rdf:Description>
          </rdf:RDF>
        </annotation>
        <listOfReactants>
          <speciesReference species="s_0434__91__c__93__" stoichiometry="1" constant="true"/>
          <speciesReference species="s_0587__91__c__93__" stoichiometry="1" constant="true"/>
          <speciesReference species="s_0794__91__c__93__" stoichiometry="1" constant="true"/>
        </listOfReactants>
        <listOfProducts>
          <speciesReference species="s_0394__91__c__93__" stoichiometry="1" constant="true"/>
          <speciesReference species="s_0590__91__c__93__" stoichiometry="1" constant="true"/>
        </listOfProducts>
        <fbc:geneProductAssociation>
          <fbc:geneProductRef fbc:geneProduct="G_KLMA_10663"/>
        </fbc:geneProductAssociation>
      </reaction>
      <reaction metaid="r_0577" id="r_0577" name="dCTP:uridine 5&apos;-phosphotransferase" reversible="false" fast="false" fbc:lowerFluxBound="FB15N0" fbc:upperFluxBound="FB20N1000">
        <notes>
          <body xmlns="http://www.w3.org/1999/xhtml">
            <p>SUBSYSTEM: Pyrimidine metabolism</p>
          </body>
        </notes>
        <annotation xmlns:sbml="http://www.sbml.org/sbml/level3/version1/core">
          <rdf:RDF xmlns:rdf="http://www.w3.org/1999/02/22-rdf-syntax-ns#" xmlns:dcterms="http://purl.org/dc/terms/" xmlns:vCard="http://www.w3.org/2001/vcard-rdf/3.0#" xmlns:vCard4="http://www.w3.org/2006/vcard/ns#" xmlns:bqbiol="http://biomodels.net/biology-qualifiers/" xmlns:bqmodel="http://biomodels.net/model-qualifiers/">
            <rdf:Description rdf:about="#r_0577">
              <bqbiol:is>
                <rdf:Bag>
                  <rdf:li rdf:resource="http://identifiers.org/ec-code/2.7.1.48"/>
                  <rdf:li rdf:resource="http://identifiers.org/kegg.reaction/R02327"/>
                </rdf:Bag>
              </bqbiol:is>
            </rdf:Description>
          </rdf:RDF>
        </annotation>
        <listOfReactants>
          <speciesReference species="s_0590__91__c__93__" stoichiometry="1" constant="true"/>
          <speciesReference species="s_1556__91__c__93__" stoichiometry="1" constant="true"/>
        </listOfReactants>
        <listOfProducts>
          <speciesReference species="s_0587__91__c__93__" stoichiometry="1" constant="true"/>
          <speciesReference species="s_0794__91__c__93__" stoichiometry="2" constant="true"/>
          <speciesReference species="s_1545__91__c__93__" stoichiometry="1" constant="true"/>
        </listOfProducts>
        <fbc:geneProductAssociation>
          <fbc:or>
            <fbc:geneProductRef fbc:geneProduct="G_KLMA_50229"/>
            <fbc:geneProductRef fbc:geneProduct="G_KLMA_60464"/>
          </fbc:or>
        </fbc:geneProductAssociation>
      </reaction>
      <reaction metaid="r_0578" id="r_0578" name="dUTP:uridine 5&apos;-phosphotransferase" reversible="false" fast="false" fbc:lowerFluxBound="FB15N0" fbc:upperFluxBound="FB20N1000">
        <notes>
          <body xmlns="http://www.w3.org/1999/xhtml">
            <p>SUBSYSTEM: Pyrimidine metabolism</p>
          </body>
        </notes>
        <annotation xmlns:sbml="http://www.sbml.org/sbml/level3/version1/core">
          <rdf:RDF xmlns:rdf="http://www.w3.org/1999/02/22-rdf-syntax-ns#" xmlns:dcterms="http://purl.org/dc/terms/" xmlns:vCard="http://www.w3.org/2001/vcard-rdf/3.0#" xmlns:vCard4="http://www.w3.org/2006/vcard/ns#" xmlns:bqbiol="http://biomodels.net/biology-qualifiers/" xmlns:bqmodel="http://biomodels.net/model-qualifiers/">
            <rdf:Description rdf:about="#r_0578">
              <bqbiol:is>
                <rdf:Bag>
                  <rdf:li rdf:resource="http://identifiers.org/ec-code/2.7.1.48"/>
                  <rdf:li rdf:resource="http://identifiers.org/kegg.reaction/R02332"/>
                </rdf:Bag>
              </bqbiol:is>
            </rdf:Description>
          </rdf:RDF>
        </annotation>
        <listOfReactants>
          <speciesReference species="s_0656__91__c__93__" stoichiometry="1" constant="true"/>
          <speciesReference species="s_1556__91__c__93__" stoichiometry="1" constant="true"/>
        </listOfReactants>
        <listOfProducts>
          <speciesReference species="s_0652__91__c__93__" stoichiometry="1" constant="true"/>
          <speciesReference species="s_0794__91__c__93__" stoichiometry="2" constant="true"/>
          <speciesReference species="s_1545__91__c__93__" stoichiometry="1" constant="true"/>
        </listOfProducts>
        <fbc:geneProductAssociation>
          <fbc:or>
            <fbc:geneProductRef fbc:geneProduct="G_KLMA_50229"/>
            <fbc:geneProductRef fbc:geneProduct="G_KLMA_60464"/>
          </fbc:or>
        </fbc:geneProductAssociation>
      </reaction>
      <reaction metaid="r_0579" id="r_0579" name="dCTP:cytidine 5&apos;-phosphotransferase" reversible="false" fast="false" fbc:lowerFluxBound="FB15N0" fbc:upperFluxBound="FB20N1000">
        <notes>
          <body xmlns="http://www.w3.org/1999/xhtml">
            <p>SUBSYSTEM: Pyrimidine metabolism</p>
          </body>
        </notes>
        <annotation xmlns:sbml="http://www.sbml.org/sbml/level3/version1/core">
          <rdf:RDF xmlns:rdf="http://www.w3.org/1999/02/22-rdf-syntax-ns#" xmlns:dcterms="http://purl.org/dc/terms/" xmlns:vCard="http://www.w3.org/2001/vcard-rdf/3.0#" xmlns:vCard4="http://www.w3.org/2006/vcard/ns#" xmlns:bqbiol="http://biomodels.net/biology-qualifiers/" xmlns:bqmodel="http://biomodels.net/model-qualifiers/">
            <rdf:Description rdf:about="#r_0579">
              <bqbiol:is>
                <rdf:Bag>
                  <rdf:li rdf:resource="http://identifiers.org/ec-code/2.7.1.48"/>
                  <rdf:li rdf:resource="http://identifiers.org/kegg.reaction/R02371"/>
                </rdf:Bag>
              </bqbiol:is>
            </rdf:Description>
          </rdf:RDF>
        </annotation>
        <listOfReactants>
          <speciesReference species="s_0543__91__c__93__" stoichiometry="1" constant="true"/>
          <speciesReference species="s_0590__91__c__93__" stoichiometry="1" constant="true"/>
        </listOfReactants>
        <listOfProducts>
          <speciesReference species="s_0526__91__c__93__" stoichiometry="1" constant="true"/>
          <speciesReference species="s_0587__91__c__93__" stoichiometry="1" constant="true"/>
          <speciesReference species="s_0794__91__c__93__" stoichiometry="2" constant="true"/>
        </listOfProducts>
        <fbc:geneProductAssociation>
          <fbc:or>
            <fbc:geneProductRef fbc:geneProduct="G_KLMA_50229"/>
            <fbc:geneProductRef fbc:geneProduct="G_KLMA_60464"/>
          </fbc:or>
        </fbc:geneProductAssociation>
      </reaction>
      <reaction metaid="r_0580" id="r_0580" name="dUTP:cytidine 5&apos;-phosphotransferase" reversible="false" fast="false" fbc:lowerFluxBound="FB15N0" fbc:upperFluxBound="FB20N1000">
        <notes>
          <body xmlns="http://www.w3.org/1999/xhtml">
            <p>SUBSYSTEM: Pyrimidine metabolism</p>
          </body>
        </notes>
        <annotation xmlns:sbml="http://www.sbml.org/sbml/level3/version1/core">
          <rdf:RDF xmlns:rdf="http://www.w3.org/1999/02/22-rdf-syntax-ns#" xmlns:dcterms="http://purl.org/dc/terms/" xmlns:vCard="http://www.w3.org/2001/vcard-rdf/3.0#" xmlns:vCard4="http://www.w3.org/2006/vcard/ns#" xmlns:bqbiol="http://biomodels.net/biology-qualifiers/" xmlns:bqmodel="http://biomodels.net/model-qualifiers/">
            <rdf:Description rdf:about="#r_0580">
              <bqbiol:is>
                <rdf:Bag>
                  <rdf:li rdf:resource="http://identifiers.org/ec-code/2.7.1.48"/>
                  <rdf:li rdf:resource="http://identifiers.org/kegg.reaction/R02372"/>
                </rdf:Bag>
              </bqbiol:is>
            </rdf:Description>
          </rdf:RDF>
        </annotation>
        <listOfReactants>
          <speciesReference species="s_0543__91__c__93__" stoichiometry="1" constant="true"/>
          <speciesReference species="s_0656__91__c__93__" stoichiometry="1" constant="true"/>
        </listOfReactants>
        <listOfProducts>
          <speciesReference species="s_0526__91__c__93__" stoichiometry="1" constant="true"/>
          <speciesReference species="s_0652__91__c__93__" stoichiometry="1" constant="true"/>
          <speciesReference species="s_0794__91__c__93__" stoichiometry="2" constant="true"/>
        </listOfProducts>
        <fbc:geneProductAssociation>
          <fbc:or>
            <fbc:geneProductRef fbc:geneProduct="G_KLMA_50229"/>
            <fbc:geneProductRef fbc:geneProduct="G_KLMA_60464"/>
          </fbc:or>
        </fbc:geneProductAssociation>
      </reaction>
      <reaction metaid="r_0581" id="r_0581" name="deoxyuridine:orthophosphate 2-deoxy-D-ribosyltransferase;" reversible="false" fast="false" fbc:lowerFluxBound="FB15N0" fbc:upperFluxBound="FB20N1000">
        <notes>
          <body xmlns="http://www.w3.org/1999/xhtml">
            <p>SUBSYSTEM: Pyrimidine metabolism</p>
          </body>
        </notes>
        <annotation xmlns:sbml="http://www.sbml.org/sbml/level3/version1/core">
          <rdf:RDF xmlns:rdf="http://www.w3.org/1999/02/22-rdf-syntax-ns#" xmlns:dcterms="http://purl.org/dc/terms/" xmlns:vCard="http://www.w3.org/2001/vcard-rdf/3.0#" xmlns:vCard4="http://www.w3.org/2006/vcard/ns#" xmlns:bqbiol="http://biomodels.net/biology-qualifiers/" xmlns:bqmodel="http://biomodels.net/model-qualifiers/">
            <rdf:Description rdf:about="#r_0581">
              <bqbiol:is>
                <rdf:Bag>
                  <rdf:li rdf:resource="http://identifiers.org/ec-code/2.4.2.1"/>
                  <rdf:li rdf:resource="http://identifiers.org/ec-code/2.4.2.4"/>
                  <rdf:li rdf:resource="http://identifiers.org/ec-code/2.4.2.23"/>
                  <rdf:li rdf:resource="http://identifiers.org/kegg.reaction/R02484"/>
                </rdf:Bag>
              </bqbiol:is>
            </rdf:Description>
          </rdf:RDF>
        </annotation>
        <listOfReactants>
          <speciesReference species="s_0138__91__c__93__" stoichiometry="1" constant="true"/>
          <speciesReference species="s_1322__91__c__93__" stoichiometry="1" constant="true"/>
        </listOfReactants>
        <listOfProducts>
          <speciesReference species="s_5172__91__c__93__" stoichiometry="1" constant="true"/>
          <speciesReference species="s_1550__91__c__93__" stoichiometry="1" constant="true"/>
        </listOfProducts>
        <fbc:geneProductAssociation>
          <fbc:geneProductRef fbc:geneProduct="G_KLMA_70249"/>
        </fbc:geneProductAssociation>
      </reaction>
      <reaction metaid="r_0582" id="r_0582" name="Deoxycytidine aminohydrolase" reversible="false" fast="false" fbc:lowerFluxBound="FB15N0" fbc:upperFluxBound="FB20N1000">
        <notes>
          <body xmlns="http://www.w3.org/1999/xhtml">
            <p>SUBSYSTEM: Pyrimidine metabolism</p>
          </body>
        </notes>
        <annotation xmlns:sbml="http://www.sbml.org/sbml/level3/version1/core">
          <rdf:RDF xmlns:rdf="http://www.w3.org/1999/02/22-rdf-syntax-ns#" xmlns:dcterms="http://purl.org/dc/terms/" xmlns:vCard="http://www.w3.org/2001/vcard-rdf/3.0#" xmlns:vCard4="http://www.w3.org/2006/vcard/ns#" xmlns:bqbiol="http://biomodels.net/biology-qualifiers/" xmlns:bqmodel="http://biomodels.net/model-qualifiers/">
            <rdf:Description rdf:about="#r_0582">
              <bqbiol:is>
                <rdf:Bag>
                  <rdf:li rdf:resource="http://identifiers.org/ec-code/3.5.4.5"/>
                  <rdf:li rdf:resource="http://identifiers.org/ec-code/3.5.4.14"/>
                  <rdf:li rdf:resource="http://identifiers.org/kegg.reaction/R02485"/>
                </rdf:Bag>
              </bqbiol:is>
            </rdf:Description>
          </rdf:RDF>
        </annotation>
        <listOfReactants>
          <speciesReference species="s_0610__91__c__93__" stoichiometry="1" constant="true"/>
          <speciesReference species="s_0794__91__c__93__" stoichiometry="1" constant="true"/>
          <speciesReference species="s_0803__91__c__93__" stoichiometry="1" constant="true"/>
        </listOfReactants>
        <listOfProducts>
          <speciesReference species="s_0138__91__c__93__" stoichiometry="1" constant="true"/>
          <speciesReference species="s_0419__91__c__93__" stoichiometry="1" constant="true"/>
        </listOfProducts>
        <fbc:geneProductAssociation>
          <fbc:geneProductRef fbc:geneProduct="G_KLMA_50565"/>
        </fbc:geneProductAssociation>
      </reaction>
      <reaction metaid="r_0583" id="r_0583" name="uracil hydro-lyase (adding D-ribose 5-phosphate;pseudouridine-5&apos;-phosphate-forming)" reversible="true" fast="false" fbc:lowerFluxBound="FB1N1000" fbc:upperFluxBound="FB20N1000">
        <notes>
          <body xmlns="http://www.w3.org/1999/xhtml">
            <p>SUBSYSTEM: Pyrimidine metabolism</p>
          </body>
        </notes>
        <annotation xmlns:sbml="http://www.sbml.org/sbml/level3/version1/core">
          <rdf:RDF xmlns:rdf="http://www.w3.org/1999/02/22-rdf-syntax-ns#" xmlns:dcterms="http://purl.org/dc/terms/" xmlns:vCard="http://www.w3.org/2001/vcard-rdf/3.0#" xmlns:vCard4="http://www.w3.org/2006/vcard/ns#" xmlns:bqbiol="http://biomodels.net/biology-qualifiers/" xmlns:bqmodel="http://biomodels.net/model-qualifiers/">
            <rdf:Description rdf:about="#r_0583">
              <bqbiol:is>
                <rdf:Bag>
                  <rdf:li rdf:resource="http://identifiers.org/ec-code/4.2.1.70"/>
                  <rdf:li rdf:resource="http://identifiers.org/kegg.reaction/R01055"/>
                </rdf:Bag>
              </bqbiol:is>
            </rdf:Description>
          </rdf:RDF>
        </annotation>
        <listOfReactants>
          <speciesReference species="s_0803__91__c__93__" stoichiometry="1" constant="true"/>
          <speciesReference species="s_1388__91__c__93__" stoichiometry="1" constant="true"/>
        </listOfReactants>
        <listOfProducts>
          <speciesReference species="s_5034__91__c__93__" stoichiometry="1" constant="true"/>
          <speciesReference species="s_1550__91__c__93__" stoichiometry="1" constant="true"/>
        </listOfProducts>
        <fbc:geneProductAssociation>
          <fbc:geneProductRef fbc:geneProduct="G_KLMA_70448"/>
        </fbc:geneProductAssociation>
      </reaction>
      <reaction metaid="r_0584" id="r_0584" name="L-Alanine:2-oxoglutarate aminotransferase" reversible="true" fast="false" fbc:lowerFluxBound="FB1N1000" fbc:upperFluxBound="FB20N1000">
        <notes>
          <body xmlns="http://www.w3.org/1999/xhtml">
            <p>SUBSYSTEM: Alanine, aspartate and glutamate metabolism</p>
          </body>
        </notes>
        <annotation xmlns:sbml="http://www.sbml.org/sbml/level3/version1/core">
          <rdf:RDF xmlns:rdf="http://www.w3.org/1999/02/22-rdf-syntax-ns#" xmlns:dcterms="http://purl.org/dc/terms/" xmlns:vCard="http://www.w3.org/2001/vcard-rdf/3.0#" xmlns:vCard4="http://www.w3.org/2006/vcard/ns#" xmlns:bqbiol="http://biomodels.net/biology-qualifiers/" xmlns:bqmodel="http://biomodels.net/model-qualifiers/">
            <rdf:Description rdf:about="#r_0584">
              <bqbiol:is>
                <rdf:Bag>
                  <rdf:li rdf:resource="http://identifiers.org/ec-code/2.6.1.2"/>
                  <rdf:li rdf:resource="http://identifiers.org/kegg.reaction/R00258"/>
                </rdf:Bag>
              </bqbiol:is>
            </rdf:Description>
          </rdf:RDF>
        </annotation>
        <listOfReactants>
          <speciesReference species="s_0182__91__m__93__" stoichiometry="1" constant="true"/>
          <speciesReference species="s_0957__91__m__93__" stoichiometry="1" constant="true"/>
        </listOfReactants>
        <listOfProducts>
          <speciesReference species="s_0993__91__m__93__" stoichiometry="1" constant="true"/>
          <speciesReference species="s_1401__91__m__93__" stoichiometry="1" constant="true"/>
        </listOfProducts>
        <fbc:geneProductAssociation>
          <fbc:geneProductRef fbc:geneProduct="G_KLMA_40139"/>
        </fbc:geneProductAssociation>
      </reaction>
      <reaction metaid="r_0585" id="r_0585" name="L-glutamate:NAD+ oxidoreductase (transaminating)" reversible="false" fast="false" fbc:lowerFluxBound="FB15N0" fbc:upperFluxBound="FB20N1000">
        <notes>
          <body xmlns="http://www.w3.org/1999/xhtml">
            <p>SUBSYSTEM: Alanine, aspartate and glutamate metabolism</p>
          </body>
        </notes>
        <annotation xmlns:sbml="http://www.sbml.org/sbml/level3/version1/core">
          <rdf:RDF xmlns:rdf="http://www.w3.org/1999/02/22-rdf-syntax-ns#" xmlns:dcterms="http://purl.org/dc/terms/" xmlns:vCard="http://www.w3.org/2001/vcard-rdf/3.0#" xmlns:vCard4="http://www.w3.org/2006/vcard/ns#" xmlns:bqbiol="http://biomodels.net/biology-qualifiers/" xmlns:bqmodel="http://biomodels.net/model-qualifiers/">
            <rdf:Description rdf:about="#r_0585">
              <bqbiol:is>
                <rdf:Bag>
                  <rdf:li rdf:resource="http://identifiers.org/ec-code/1.4.1.14"/>
                  <rdf:li rdf:resource="http://identifiers.org/kegg.reaction/R00093"/>
                </rdf:Bag>
              </bqbiol:is>
            </rdf:Description>
          </rdf:RDF>
        </annotation>
        <listOfReactants>
          <speciesReference species="s_0180__91__c__93__" stoichiometry="1" constant="true"/>
          <speciesReference species="s_0794__91__c__93__" stoichiometry="1" constant="true"/>
          <speciesReference species="s_0999__91__c__93__" stoichiometry="1" constant="true"/>
          <speciesReference species="s_1203__91__c__93__" stoichiometry="1" constant="true"/>
        </listOfReactants>
        <listOfProducts>
          <speciesReference species="s_0991__91__c__93__" stoichiometry="2" constant="true"/>
          <speciesReference species="s_1198__91__c__93__" stoichiometry="1" constant="true"/>
        </listOfProducts>
        <fbc:geneProductAssociation>
          <fbc:geneProductRef fbc:geneProduct="G_KLMA_50304"/>
        </fbc:geneProductAssociation>
      </reaction>
      <reaction metaid="r_0586" id="r_0586" name="L-Glutamate:NAD+ oxidoreductase (deaminating)" reversible="false" fast="false" fbc:lowerFluxBound="FB15N0" fbc:upperFluxBound="FB20N1000">
        <notes>
          <body xmlns="http://www.w3.org/1999/xhtml">
            <p>SUBSYSTEM: Alanine, aspartate and glutamate metabolism</p>
          </body>
        </notes>
        <annotation xmlns:sbml="http://www.sbml.org/sbml/level3/version1/core">
          <rdf:RDF xmlns:rdf="http://www.w3.org/1999/02/22-rdf-syntax-ns#" xmlns:dcterms="http://purl.org/dc/terms/" xmlns:vCard="http://www.w3.org/2001/vcard-rdf/3.0#" xmlns:vCard4="http://www.w3.org/2006/vcard/ns#" xmlns:bqbiol="http://biomodels.net/biology-qualifiers/" xmlns:bqmodel="http://biomodels.net/model-qualifiers/">
            <rdf:Description rdf:about="#r_0586">
              <bqbiol:is>
                <rdf:Bag>
                  <rdf:li rdf:resource="http://identifiers.org/ec-code/1.4.1.2"/>
                  <rdf:li rdf:resource="http://identifiers.org/ec-code/1.4.1.3"/>
                  <rdf:li rdf:resource="http://identifiers.org/kegg.reaction/R00243"/>
                </rdf:Bag>
              </bqbiol:is>
            </rdf:Description>
          </rdf:RDF>
        </annotation>
        <listOfReactants>
          <speciesReference species="s_0180__91__c__93__" stoichiometry="1" constant="true"/>
          <speciesReference species="s_0419__91__c__93__" stoichiometry="1" constant="true"/>
          <speciesReference species="s_0794__91__c__93__" stoichiometry="1" constant="true"/>
          <speciesReference species="s_1203__91__c__93__" stoichiometry="1" constant="true"/>
        </listOfReactants>
        <listOfProducts>
          <speciesReference species="s_0803__91__c__93__" stoichiometry="1" constant="true"/>
          <speciesReference species="s_0991__91__c__93__" stoichiometry="1" constant="true"/>
          <speciesReference species="s_1198__91__c__93__" stoichiometry="1" constant="true"/>
        </listOfProducts>
        <fbc:geneProductAssociation>
          <fbc:or>
            <fbc:geneProductRef fbc:geneProduct="G_KLMA_20734"/>
            <fbc:geneProductRef fbc:geneProduct="G_KLMA_50019"/>
          </fbc:or>
        </fbc:geneProductAssociation>
      </reaction>
      <reaction metaid="r_0587" id="r_0587" name="L-Glutamate:NADP+ oxidoreductase (deaminating)" reversible="false" fast="false" fbc:lowerFluxBound="FB15N0" fbc:upperFluxBound="FB20N1000">
        <notes>
          <body xmlns="http://www.w3.org/1999/xhtml">
            <p>SUBSYSTEM: Alanine, aspartate and glutamate metabolism</p>
          </body>
        </notes>
        <annotation xmlns:sbml="http://www.sbml.org/sbml/level3/version1/core">
          <rdf:RDF xmlns:rdf="http://www.w3.org/1999/02/22-rdf-syntax-ns#" xmlns:dcterms="http://purl.org/dc/terms/" xmlns:vCard="http://www.w3.org/2001/vcard-rdf/3.0#" xmlns:vCard4="http://www.w3.org/2006/vcard/ns#" xmlns:bqbiol="http://biomodels.net/biology-qualifiers/" xmlns:bqmodel="http://biomodels.net/model-qualifiers/">
            <rdf:Description rdf:about="#r_0587">
              <bqbiol:is>
                <rdf:Bag>
                  <rdf:li rdf:resource="http://identifiers.org/ec-code/1.4.1.3"/>
                  <rdf:li rdf:resource="http://identifiers.org/ec-code/1.4.1.4"/>
                  <rdf:li rdf:resource="http://identifiers.org/kegg.reaction/R00248"/>
                </rdf:Bag>
              </bqbiol:is>
            </rdf:Description>
          </rdf:RDF>
        </annotation>
        <listOfReactants>
          <speciesReference species="s_0803__91__c__93__" stoichiometry="1" constant="true"/>
          <speciesReference species="s_0991__91__c__93__" stoichiometry="1" constant="true"/>
          <speciesReference species="s_1207__91__c__93__" stoichiometry="1" constant="true"/>
        </listOfReactants>
        <listOfProducts>
          <speciesReference species="s_0180__91__c__93__" stoichiometry="1" constant="true"/>
          <speciesReference species="s_0419__91__c__93__" stoichiometry="1" constant="true"/>
          <speciesReference species="s_0794__91__c__93__" stoichiometry="1" constant="true"/>
          <speciesReference species="s_1212__91__c__93__" stoichiometry="1" constant="true"/>
        </listOfProducts>
        <fbc:geneProductAssociation>
          <fbc:geneProductRef fbc:geneProduct="G_KLMA_50019"/>
        </fbc:geneProductAssociation>
      </reaction>
      <reaction metaid="r_0588" id="r_0588" name="L-Glutamate:ammonia ligase (ADP-forming)" reversible="false" fast="false" fbc:lowerFluxBound="FB15N0" fbc:upperFluxBound="FB20N1000">
        <notes>
          <body xmlns="http://www.w3.org/1999/xhtml">
            <p>SUBSYSTEM: Alanine, aspartate and glutamate metabolism</p>
          </body>
        </notes>
        <annotation xmlns:sbml="http://www.sbml.org/sbml/level3/version1/core">
          <rdf:RDF xmlns:rdf="http://www.w3.org/1999/02/22-rdf-syntax-ns#" xmlns:dcterms="http://purl.org/dc/terms/" xmlns:vCard="http://www.w3.org/2001/vcard-rdf/3.0#" xmlns:vCard4="http://www.w3.org/2006/vcard/ns#" xmlns:bqbiol="http://biomodels.net/biology-qualifiers/" xmlns:bqmodel="http://biomodels.net/model-qualifiers/">
            <rdf:Description rdf:about="#r_0588">
              <bqbiol:is>
                <rdf:Bag>
                  <rdf:li rdf:resource="http://identifiers.org/ec-code/6.3.1.2"/>
                  <rdf:li rdf:resource="http://identifiers.org/kegg.reaction/R00253"/>
                </rdf:Bag>
              </bqbiol:is>
            </rdf:Description>
          </rdf:RDF>
        </annotation>
        <listOfReactants>
          <speciesReference species="s_0419__91__c__93__" stoichiometry="1" constant="true"/>
          <speciesReference species="s_0434__91__c__93__" stoichiometry="1" constant="true"/>
          <speciesReference species="s_0991__91__c__93__" stoichiometry="1" constant="true"/>
        </listOfReactants>
        <listOfProducts>
          <speciesReference species="s_0394__91__c__93__" stoichiometry="1" constant="true"/>
          <speciesReference species="s_0794__91__c__93__" stoichiometry="1" constant="true"/>
          <speciesReference species="s_0999__91__c__93__" stoichiometry="1" constant="true"/>
          <speciesReference species="s_1322__91__c__93__" stoichiometry="1" constant="true"/>
        </listOfProducts>
        <fbc:geneProductAssociation>
          <fbc:geneProductRef fbc:geneProduct="G_KLMA_70123"/>
        </fbc:geneProductAssociation>
      </reaction>
      <reaction metaid="r_0589" id="r_0589" name="L-Glutamine amidohydrolase" reversible="false" fast="false" fbc:lowerFluxBound="FB15N0" fbc:upperFluxBound="FB20N1000">
        <notes>
          <body xmlns="http://www.w3.org/1999/xhtml">
            <p>SUBSYSTEM: Alanine, aspartate and glutamate metabolism</p>
          </body>
        </notes>
        <annotation xmlns:sbml="http://www.sbml.org/sbml/level3/version1/core">
          <rdf:RDF xmlns:rdf="http://www.w3.org/1999/02/22-rdf-syntax-ns#" xmlns:dcterms="http://purl.org/dc/terms/" xmlns:vCard="http://www.w3.org/2001/vcard-rdf/3.0#" xmlns:vCard4="http://www.w3.org/2006/vcard/ns#" xmlns:bqbiol="http://biomodels.net/biology-qualifiers/" xmlns:bqmodel="http://biomodels.net/model-qualifiers/">
            <rdf:Description rdf:about="#r_0589">
              <bqbiol:is>
                <rdf:Bag>
                  <rdf:li rdf:resource="http://identifiers.org/ec-code/3.5.1.2"/>
                  <rdf:li rdf:resource="http://identifiers.org/ec-code/3.5.1.38"/>
                  <rdf:li rdf:resource="http://identifiers.org/ec-code/6.3.5.4"/>
                  <rdf:li rdf:resource="http://identifiers.org/ec-code/6.3.5.5"/>
                  <rdf:li rdf:resource="http://identifiers.org/kegg.reaction/R00256"/>
                </rdf:Bag>
              </bqbiol:is>
            </rdf:Description>
          </rdf:RDF>
        </annotation>
        <listOfReactants>
          <speciesReference species="s_0803__91__c__93__" stoichiometry="1" constant="true"/>
          <speciesReference species="s_0999__91__c__93__" stoichiometry="1" constant="true"/>
        </listOfReactants>
        <listOfProducts>
          <speciesReference species="s_0419__91__c__93__" stoichiometry="1" constant="true"/>
          <speciesReference species="s_0991__91__c__93__" stoichiometry="1" constant="true"/>
        </listOfProducts>
        <fbc:geneProductAssociation>
          <fbc:or>
            <fbc:geneProductRef fbc:geneProduct="G_KLMA_70281"/>
            <fbc:geneProductRef fbc:geneProduct="G_KLMA_60286"/>
            <fbc:geneProductRef fbc:geneProduct="G_KLMA_80178"/>
            <fbc:geneProductRef fbc:geneProduct="G_KLMA_20665"/>
            <fbc:geneProductRef fbc:geneProduct="G_KLMA_60037"/>
          </fbc:or>
        </fbc:geneProductAssociation>
      </reaction>
      <reaction metaid="r_0590" id="r_0590" name="L-glutamate 1-carboxy-lyase (4-aminobutanoate-forming)" reversible="false" fast="false" fbc:lowerFluxBound="FB15N0" fbc:upperFluxBound="FB20N1000">
        <notes>
          <body xmlns="http://www.w3.org/1999/xhtml">
            <p>SUBSYSTEM: Alanine, aspartate and glutamate metabolism</p>
          </body>
        </notes>
        <annotation xmlns:sbml="http://www.sbml.org/sbml/level3/version1/core">
          <rdf:RDF xmlns:rdf="http://www.w3.org/1999/02/22-rdf-syntax-ns#" xmlns:dcterms="http://purl.org/dc/terms/" xmlns:vCard="http://www.w3.org/2001/vcard-rdf/3.0#" xmlns:vCard4="http://www.w3.org/2006/vcard/ns#" xmlns:bqbiol="http://biomodels.net/biology-qualifiers/" xmlns:bqmodel="http://biomodels.net/model-qualifiers/">
            <rdf:Description rdf:about="#r_0590">
              <bqbiol:is>
                <rdf:Bag>
                  <rdf:li rdf:resource="http://identifiers.org/ec-code/4.1.1.15"/>
                  <rdf:li rdf:resource="http://identifiers.org/kegg.reaction/R00261"/>
                </rdf:Bag>
              </bqbiol:is>
            </rdf:Description>
          </rdf:RDF>
        </annotation>
        <listOfReactants>
          <speciesReference species="s_0794__91__c__93__" stoichiometry="1" constant="true"/>
          <speciesReference species="s_0991__91__c__93__" stoichiometry="1" constant="true"/>
        </listOfReactants>
        <listOfProducts>
          <speciesReference species="s_0456__91__c__93__" stoichiometry="1" constant="true"/>
          <speciesReference species="s_0734__91__c__93__" stoichiometry="1" constant="true"/>
        </listOfProducts>
        <fbc:geneProductAssociation>
          <fbc:geneProductRef fbc:geneProduct="G_KLMA_30556"/>
        </fbc:geneProductAssociation>
      </reaction>
      <reaction metaid="r_0591" id="r_0591" name="L-Aspartate:2-oxoglutarate aminotransferase" reversible="true" fast="false" fbc:lowerFluxBound="FB1N1000" fbc:upperFluxBound="FB20N1000">
        <notes>
          <body xmlns="http://www.w3.org/1999/xhtml">
            <p>SUBSYSTEM: Alanine, aspartate and glutamate metabolism</p>
          </body>
        </notes>
        <annotation xmlns:sbml="http://www.sbml.org/sbml/level3/version1/core">
          <rdf:RDF xmlns:rdf="http://www.w3.org/1999/02/22-rdf-syntax-ns#" xmlns:dcterms="http://purl.org/dc/terms/" xmlns:vCard="http://www.w3.org/2001/vcard-rdf/3.0#" xmlns:vCard4="http://www.w3.org/2006/vcard/ns#" xmlns:bqbiol="http://biomodels.net/biology-qualifiers/" xmlns:bqmodel="http://biomodels.net/model-qualifiers/">
            <rdf:Description rdf:about="#r_0591">
              <bqbiol:is>
                <rdf:Bag>
                  <rdf:li rdf:resource="http://identifiers.org/ec-code/2.6.1.1"/>
                  <rdf:li rdf:resource="http://identifiers.org/kegg.reaction/R00355"/>
                </rdf:Bag>
              </bqbiol:is>
            </rdf:Description>
          </rdf:RDF>
        </annotation>
        <listOfReactants>
          <speciesReference species="s_0180__91__c__93__" stoichiometry="1" constant="true"/>
          <speciesReference species="s_0973__91__c__93__" stoichiometry="1" constant="true"/>
        </listOfReactants>
        <listOfProducts>
          <speciesReference species="s_0991__91__c__93__" stoichiometry="1" constant="true"/>
          <speciesReference species="s_1271__91__c__93__" stoichiometry="1" constant="true"/>
        </listOfProducts>
        <fbc:geneProductAssociation>
          <fbc:or>
            <fbc:geneProductRef fbc:geneProduct="G_KLMA_20153"/>
            <fbc:geneProductRef fbc:geneProduct="G_KLMA_40083"/>
          </fbc:or>
        </fbc:geneProductAssociation>
      </reaction>
      <reaction metaid="r_0592" id="r_0592" name="L-Aspartate:2-oxoglutarate aminotransferase" reversible="true" fast="false" fbc:lowerFluxBound="FB1N1000" fbc:upperFluxBound="FB20N1000">
        <notes>
          <body xmlns="http://www.w3.org/1999/xhtml">
            <p>SUBSYSTEM: Alanine, aspartate and glutamate metabolism</p>
          </body>
        </notes>
        <annotation xmlns:sbml="http://www.sbml.org/sbml/level3/version1/core">
          <rdf:RDF xmlns:rdf="http://www.w3.org/1999/02/22-rdf-syntax-ns#" xmlns:dcterms="http://purl.org/dc/terms/" xmlns:vCard="http://www.w3.org/2001/vcard-rdf/3.0#" xmlns:vCard4="http://www.w3.org/2006/vcard/ns#" xmlns:bqbiol="http://biomodels.net/biology-qualifiers/" xmlns:bqmodel="http://biomodels.net/model-qualifiers/">
            <rdf:Description rdf:about="#r_0592">
              <bqbiol:is>
                <rdf:Bag>
                  <rdf:li rdf:resource="http://identifiers.org/ec-code/2.6.1.1"/>
                  <rdf:li rdf:resource="http://identifiers.org/kegg.reaction/R00355"/>
                </rdf:Bag>
              </bqbiol:is>
            </rdf:Description>
          </rdf:RDF>
        </annotation>
        <listOfReactants>
          <speciesReference species="s_0182__91__m__93__" stoichiometry="1" constant="true"/>
          <speciesReference species="s_0975__91__m__93__" stoichiometry="1" constant="true"/>
        </listOfReactants>
        <listOfProducts>
          <speciesReference species="s_0993__91__m__93__" stoichiometry="1" constant="true"/>
          <speciesReference species="s_1273__91__m__93__" stoichiometry="1" constant="true"/>
        </listOfProducts>
        <fbc:geneProductAssociation>
          <fbc:or>
            <fbc:geneProductRef fbc:geneProduct="G_KLMA_20153"/>
            <fbc:geneProductRef fbc:geneProduct="G_KLMA_40083"/>
          </fbc:or>
        </fbc:geneProductAssociation>
      </reaction>
      <reaction metaid="r_0593" id="r_0593" name="L-Alanine:glyoxylate aminotransferase" reversible="true" fast="false" fbc:lowerFluxBound="FB1N1000" fbc:upperFluxBound="FB20N1000">
        <notes>
          <body xmlns="http://www.w3.org/1999/xhtml">
            <p>SUBSYSTEM: Alanine, aspartate and glutamate metabolism</p>
          </body>
        </notes>
        <annotation xmlns:sbml="http://www.sbml.org/sbml/level3/version1/core">
          <rdf:RDF xmlns:rdf="http://www.w3.org/1999/02/22-rdf-syntax-ns#" xmlns:dcterms="http://purl.org/dc/terms/" xmlns:vCard="http://www.w3.org/2001/vcard-rdf/3.0#" xmlns:vCard4="http://www.w3.org/2006/vcard/ns#" xmlns:bqbiol="http://biomodels.net/biology-qualifiers/" xmlns:bqmodel="http://biomodels.net/model-qualifiers/">
            <rdf:Description rdf:about="#r_0593">
              <bqbiol:is>
                <rdf:Bag>
                  <rdf:li rdf:resource="http://identifiers.org/ec-code/2.6.1.44"/>
                  <rdf:li rdf:resource="http://identifiers.org/kegg.reaction/R00369"/>
                </rdf:Bag>
              </bqbiol:is>
            </rdf:Description>
          </rdf:RDF>
        </annotation>
        <listOfReactants>
          <speciesReference species="s_0779__91__c__93__" stoichiometry="1" constant="true"/>
          <speciesReference species="s_0955__91__c__93__" stoichiometry="1" constant="true"/>
        </listOfReactants>
        <listOfProducts>
          <speciesReference species="s_1003__91__c__93__" stoichiometry="1" constant="true"/>
          <speciesReference species="s_1399__91__c__93__" stoichiometry="1" constant="true"/>
        </listOfProducts>
        <fbc:geneProductAssociation>
          <fbc:geneProductRef fbc:geneProduct="G_KLMA_20304"/>
        </fbc:geneProductAssociation>
      </reaction>
      <reaction metaid="r_0594" id="r_0594" name="L-aspartate:ammonia ligase (AMP-forming)" reversible="false" fast="false" fbc:lowerFluxBound="FB15N0" fbc:upperFluxBound="FB20N1000">
        <notes>
          <body xmlns="http://www.w3.org/1999/xhtml">
            <p>SUBSYSTEM: Alanine, aspartate and glutamate metabolism</p>
          </body>
        </notes>
        <annotation xmlns:sbml="http://www.sbml.org/sbml/level3/version1/core">
          <rdf:RDF xmlns:rdf="http://www.w3.org/1999/02/22-rdf-syntax-ns#" xmlns:dcterms="http://purl.org/dc/terms/" xmlns:vCard="http://www.w3.org/2001/vcard-rdf/3.0#" xmlns:vCard4="http://www.w3.org/2006/vcard/ns#" xmlns:bqbiol="http://biomodels.net/biology-qualifiers/" xmlns:bqmodel="http://biomodels.net/model-qualifiers/">
            <rdf:Description rdf:about="#r_0594">
              <bqbiol:is>
                <rdf:Bag>
                  <rdf:li rdf:resource="http://identifiers.org/ec-code/6.3.1.1"/>
                  <rdf:li rdf:resource="http://identifiers.org/ec-code/6.3.5.4"/>
                  <rdf:li rdf:resource="http://identifiers.org/kegg.reaction/R00483"/>
                </rdf:Bag>
              </bqbiol:is>
            </rdf:Description>
          </rdf:RDF>
        </annotation>
        <listOfReactants>
          <speciesReference species="s_0419__91__c__93__" stoichiometry="1" constant="true"/>
          <speciesReference species="s_0434__91__c__93__" stoichiometry="1" constant="true"/>
          <speciesReference species="s_0973__91__c__93__" stoichiometry="1" constant="true"/>
        </listOfReactants>
        <listOfProducts>
          <speciesReference species="s_0423__91__c__93__" stoichiometry="1" constant="true"/>
          <speciesReference species="s_0633__91__c__93__" stoichiometry="1" constant="true"/>
          <speciesReference species="s_0794__91__c__93__" stoichiometry="1" constant="true"/>
          <speciesReference species="s_0969__91__c__93__" stoichiometry="1" constant="true"/>
        </listOfProducts>
        <fbc:geneProductAssociation>
          <fbc:or>
            <fbc:geneProductRef fbc:geneProduct="G_KLMA_70281"/>
            <fbc:geneProductRef fbc:geneProduct="G_KLMA_20665"/>
          </fbc:or>
        </fbc:geneProductAssociation>
      </reaction>
      <reaction metaid="r_0595" id="r_0595" name="L-Asparagine amidohydrolase" reversible="false" fast="false" fbc:lowerFluxBound="FB15N0" fbc:upperFluxBound="FB20N1000">
        <notes>
          <body xmlns="http://www.w3.org/1999/xhtml">
            <p>SUBSYSTEM: Alanine, aspartate and glutamate metabolism</p>
          </body>
        </notes>
        <annotation xmlns:sbml="http://www.sbml.org/sbml/level3/version1/core">
          <rdf:RDF xmlns:rdf="http://www.w3.org/1999/02/22-rdf-syntax-ns#" xmlns:dcterms="http://purl.org/dc/terms/" xmlns:vCard="http://www.w3.org/2001/vcard-rdf/3.0#" xmlns:vCard4="http://www.w3.org/2006/vcard/ns#" xmlns:bqbiol="http://biomodels.net/biology-qualifiers/" xmlns:bqmodel="http://biomodels.net/model-qualifiers/">
            <rdf:Description rdf:about="#r_0595">
              <bqbiol:is>
                <rdf:Bag>
                  <rdf:li rdf:resource="http://identifiers.org/ec-code/3.5.1.1"/>
                  <rdf:li rdf:resource="http://identifiers.org/ec-code/3.5.1.38"/>
                  <rdf:li rdf:resource="http://identifiers.org/kegg.reaction/R00485"/>
                </rdf:Bag>
              </bqbiol:is>
            </rdf:Description>
          </rdf:RDF>
        </annotation>
        <listOfReactants>
          <speciesReference species="s_0803__91__c__93__" stoichiometry="1" constant="true"/>
          <speciesReference species="s_0969__91__c__93__" stoichiometry="1" constant="true"/>
        </listOfReactants>
        <listOfProducts>
          <speciesReference species="s_0419__91__c__93__" stoichiometry="1" constant="true"/>
          <speciesReference species="s_0973__91__c__93__" stoichiometry="1" constant="true"/>
        </listOfProducts>
        <fbc:geneProductAssociation>
          <fbc:geneProductRef fbc:geneProduct="G_KLMA_50345"/>
        </fbc:geneProductAssociation>
      </reaction>
      <reaction metaid="r_0596" id="r_0596" name="L-aspartate:L-glutamine amido-ligase (AMP-forming)" reversible="false" fast="false" fbc:lowerFluxBound="FB15N0" fbc:upperFluxBound="FB20N1000">
        <notes>
          <body xmlns="http://www.w3.org/1999/xhtml">
            <p>SUBSYSTEM: Alanine, aspartate and glutamate metabolism</p>
          </body>
        </notes>
        <annotation xmlns:sbml="http://www.sbml.org/sbml/level3/version1/core">
          <rdf:RDF xmlns:rdf="http://www.w3.org/1999/02/22-rdf-syntax-ns#" xmlns:dcterms="http://purl.org/dc/terms/" xmlns:vCard="http://www.w3.org/2001/vcard-rdf/3.0#" xmlns:vCard4="http://www.w3.org/2006/vcard/ns#" xmlns:bqbiol="http://biomodels.net/biology-qualifiers/" xmlns:bqmodel="http://biomodels.net/model-qualifiers/">
            <rdf:Description rdf:about="#r_0596">
              <bqbiol:is>
                <rdf:Bag>
                  <rdf:li rdf:resource="http://identifiers.org/ec-code/6.3.5.4"/>
                  <rdf:li rdf:resource="http://identifiers.org/kegg.reaction/R00578"/>
                </rdf:Bag>
              </bqbiol:is>
            </rdf:Description>
          </rdf:RDF>
        </annotation>
        <listOfReactants>
          <speciesReference species="s_0434__91__c__93__" stoichiometry="1" constant="true"/>
          <speciesReference species="s_0803__91__c__93__" stoichiometry="1" constant="true"/>
          <speciesReference species="s_0973__91__c__93__" stoichiometry="1" constant="true"/>
          <speciesReference species="s_0999__91__c__93__" stoichiometry="1" constant="true"/>
        </listOfReactants>
        <listOfProducts>
          <speciesReference species="s_0423__91__c__93__" stoichiometry="1" constant="true"/>
          <speciesReference species="s_0633__91__c__93__" stoichiometry="1" constant="true"/>
          <speciesReference species="s_0794__91__c__93__" stoichiometry="1" constant="true"/>
          <speciesReference species="s_0969__91__c__93__" stoichiometry="1" constant="true"/>
          <speciesReference species="s_0991__91__c__93__" stoichiometry="1" constant="true"/>
        </listOfProducts>
        <fbc:geneProductAssociation>
          <fbc:or>
            <fbc:geneProductRef fbc:geneProduct="G_KLMA_70281"/>
            <fbc:geneProductRef fbc:geneProduct="G_KLMA_20665"/>
          </fbc:or>
        </fbc:geneProductAssociation>
      </reaction>
      <reaction metaid="r_0597" id="r_0597" name="(S)-1-pyrroline-5-carboxylate:NAD+ oxidoreductase" reversible="false" fast="false" fbc:lowerFluxBound="FB15N0" fbc:upperFluxBound="FB20N1000">
        <notes>
          <body xmlns="http://www.w3.org/1999/xhtml">
            <p>SUBSYSTEM: Alanine, aspartate and glutamate metabolism</p>
          </body>
        </notes>
        <annotation xmlns:sbml="http://www.sbml.org/sbml/level3/version1/core">
          <rdf:RDF xmlns:rdf="http://www.w3.org/1999/02/22-rdf-syntax-ns#" xmlns:dcterms="http://purl.org/dc/terms/" xmlns:vCard="http://www.w3.org/2001/vcard-rdf/3.0#" xmlns:vCard4="http://www.w3.org/2006/vcard/ns#" xmlns:bqbiol="http://biomodels.net/biology-qualifiers/" xmlns:bqmodel="http://biomodels.net/model-qualifiers/">
            <rdf:Description rdf:about="#r_0597">
              <bqbiol:is>
                <rdf:Bag>
                  <rdf:li rdf:resource="http://identifiers.org/ec-code/1.5.1.12"/>
                  <rdf:li rdf:resource="http://identifiers.org/kegg.reaction/R00707"/>
                </rdf:Bag>
              </bqbiol:is>
            </rdf:Description>
          </rdf:RDF>
        </annotation>
        <listOfReactants>
          <speciesReference species="s_5334__91__m__93__" stoichiometry="1" constant="true"/>
          <speciesReference species="s_0807__91__m__93__" stoichiometry="2" constant="true"/>
          <speciesReference species="s_1200__91__m__93__" stoichiometry="1" constant="true"/>
        </listOfReactants>
        <listOfProducts>
          <speciesReference species="s_0799__91__m__93__" stoichiometry="1" constant="true"/>
          <speciesReference species="s_0993__91__m__93__" stoichiometry="1" constant="true"/>
          <speciesReference species="s_1205__91__m__93__" stoichiometry="1" constant="true"/>
        </listOfProducts>
        <fbc:geneProductAssociation>
          <fbc:geneProductRef fbc:geneProduct="G_KLMA_30424"/>
        </fbc:geneProductAssociation>
      </reaction>
      <reaction metaid="r_0598" id="r_0598" name="(S)-1-pyrroline-5-carboxylate:NADP+ oxidoreductase" reversible="false" fast="false" fbc:lowerFluxBound="FB15N0" fbc:upperFluxBound="FB20N1000">
        <notes>
          <body xmlns="http://www.w3.org/1999/xhtml">
            <p>SUBSYSTEM: Alanine, aspartate and glutamate metabolism</p>
          </body>
        </notes>
        <annotation xmlns:sbml="http://www.sbml.org/sbml/level3/version1/core">
          <rdf:RDF xmlns:rdf="http://www.w3.org/1999/02/22-rdf-syntax-ns#" xmlns:dcterms="http://purl.org/dc/terms/" xmlns:vCard="http://www.w3.org/2001/vcard-rdf/3.0#" xmlns:vCard4="http://www.w3.org/2006/vcard/ns#" xmlns:bqbiol="http://biomodels.net/biology-qualifiers/" xmlns:bqmodel="http://biomodels.net/model-qualifiers/">
            <rdf:Description rdf:about="#r_0598">
              <bqbiol:is>
                <rdf:Bag>
                  <rdf:li rdf:resource="http://identifiers.org/ec-code/1.5.1.12"/>
                  <rdf:li rdf:resource="http://identifiers.org/kegg.reaction/R00708"/>
                </rdf:Bag>
              </bqbiol:is>
            </rdf:Description>
          </rdf:RDF>
        </annotation>
        <listOfReactants>
          <speciesReference species="s_5334__91__m__93__" stoichiometry="1" constant="true"/>
          <speciesReference species="s_0807__91__m__93__" stoichiometry="2" constant="true"/>
          <speciesReference species="s_1210__91__m__93__" stoichiometry="1" constant="true"/>
        </listOfReactants>
        <listOfProducts>
          <speciesReference species="s_0799__91__m__93__" stoichiometry="1" constant="true"/>
          <speciesReference species="s_0993__91__m__93__" stoichiometry="1" constant="true"/>
          <speciesReference species="s_1214__91__m__93__" stoichiometry="1" constant="true"/>
        </listOfProducts>
        <fbc:geneProductAssociation>
          <fbc:geneProductRef fbc:geneProduct="G_KLMA_30424"/>
        </fbc:geneProductAssociation>
      </reaction>
      <reaction metaid="r_0599" id="r_0599" name="Succinate-semialdehyde:NAD+ oxidoreductase" reversible="false" fast="false" fbc:lowerFluxBound="FB15N0" fbc:upperFluxBound="FB20N1000">
        <notes>
          <body xmlns="http://www.w3.org/1999/xhtml">
            <p>SUBSYSTEM: Alanine, aspartate and glutamate metabolism</p>
          </body>
        </notes>
        <annotation xmlns:sbml="http://www.sbml.org/sbml/level3/version1/core">
          <rdf:RDF xmlns:rdf="http://www.w3.org/1999/02/22-rdf-syntax-ns#" xmlns:dcterms="http://purl.org/dc/terms/" xmlns:vCard="http://www.w3.org/2001/vcard-rdf/3.0#" xmlns:vCard4="http://www.w3.org/2006/vcard/ns#" xmlns:bqbiol="http://biomodels.net/biology-qualifiers/" xmlns:bqmodel="http://biomodels.net/model-qualifiers/">
            <rdf:Description rdf:about="#r_0599">
              <bqbiol:is>
                <rdf:Bag>
                  <rdf:li rdf:resource="http://identifiers.org/ec-code/1.2.1.16"/>
                  <rdf:li rdf:resource="http://identifiers.org/ec-code/1.2.1.24"/>
                  <rdf:li rdf:resource="http://identifiers.org/kegg.reaction/R00713"/>
                </rdf:Bag>
              </bqbiol:is>
            </rdf:Description>
          </rdf:RDF>
        </annotation>
        <listOfReactants>
          <speciesReference species="s_0803__91__c__93__" stoichiometry="1" constant="true"/>
          <speciesReference species="s_1198__91__c__93__" stoichiometry="1" constant="true"/>
          <speciesReference species="s_1461__91__c__93__" stoichiometry="1" constant="true"/>
        </listOfReactants>
        <listOfProducts>
          <speciesReference species="s_0794__91__c__93__" stoichiometry="2" constant="true"/>
          <speciesReference species="s_1203__91__c__93__" stoichiometry="1" constant="true"/>
          <speciesReference species="s_1458__91__c__93__" stoichiometry="1" constant="true"/>
        </listOfProducts>
        <fbc:geneProductAssociation>
          <fbc:or>
            <fbc:geneProductRef fbc:geneProduct="G_KLMA_30136"/>
            <fbc:geneProductRef fbc:geneProduct="G_KLMA_60125"/>
          </fbc:or>
        </fbc:geneProductAssociation>
      </reaction>
      <reaction metaid="r_0600" id="r_0600" name="Succinate-semialdehyde:NAD+ oxidoreductase" reversible="false" fast="false" fbc:lowerFluxBound="FB15N0" fbc:upperFluxBound="FB20N1000">
        <notes>
          <body xmlns="http://www.w3.org/1999/xhtml">
            <p>SUBSYSTEM: Alanine, aspartate and glutamate metabolism</p>
          </body>
        </notes>
        <annotation xmlns:sbml="http://www.sbml.org/sbml/level3/version1/core">
          <rdf:RDF xmlns:rdf="http://www.w3.org/1999/02/22-rdf-syntax-ns#" xmlns:dcterms="http://purl.org/dc/terms/" xmlns:vCard="http://www.w3.org/2001/vcard-rdf/3.0#" xmlns:vCard4="http://www.w3.org/2006/vcard/ns#" xmlns:bqbiol="http://biomodels.net/biology-qualifiers/" xmlns:bqmodel="http://biomodels.net/model-qualifiers/">
            <rdf:Description rdf:about="#r_0600">
              <bqbiol:is>
                <rdf:Bag>
                  <rdf:li rdf:resource="http://identifiers.org/ec-code/1.2.1.16"/>
                  <rdf:li rdf:resource="http://identifiers.org/ec-code/1.2.1.24"/>
                  <rdf:li rdf:resource="http://identifiers.org/kegg.reaction/R00713"/>
                </rdf:Bag>
              </bqbiol:is>
            </rdf:Description>
          </rdf:RDF>
        </annotation>
        <listOfReactants>
          <speciesReference species="s_0807__91__m__93__" stoichiometry="1" constant="true"/>
          <speciesReference species="s_1200__91__m__93__" stoichiometry="1" constant="true"/>
          <speciesReference species="s_5069__91__m__93__" stoichiometry="1" constant="true"/>
        </listOfReactants>
        <listOfProducts>
          <speciesReference species="s_0799__91__m__93__" stoichiometry="2" constant="true"/>
          <speciesReference species="s_1205__91__m__93__" stoichiometry="1" constant="true"/>
          <speciesReference species="s_1460__91__m__93__" stoichiometry="1" constant="true"/>
        </listOfProducts>
        <fbc:geneProductAssociation>
          <fbc:or>
            <fbc:geneProductRef fbc:geneProduct="G_KLMA_30136"/>
            <fbc:geneProductRef fbc:geneProduct="G_KLMA_60125"/>
          </fbc:or>
        </fbc:geneProductAssociation>
      </reaction>
      <reaction metaid="r_0601" id="r_0601" name="Succinate-semialdehyde:NADP+ oxidoreductase" reversible="false" fast="false" fbc:lowerFluxBound="FB15N0" fbc:upperFluxBound="FB20N1000">
        <notes>
          <body xmlns="http://www.w3.org/1999/xhtml">
            <p>SUBSYSTEM: Alanine, aspartate and glutamate metabolism</p>
          </body>
        </notes>
        <annotation xmlns:sbml="http://www.sbml.org/sbml/level3/version1/core">
          <rdf:RDF xmlns:rdf="http://www.w3.org/1999/02/22-rdf-syntax-ns#" xmlns:dcterms="http://purl.org/dc/terms/" xmlns:vCard="http://www.w3.org/2001/vcard-rdf/3.0#" xmlns:vCard4="http://www.w3.org/2006/vcard/ns#" xmlns:bqbiol="http://biomodels.net/biology-qualifiers/" xmlns:bqmodel="http://biomodels.net/model-qualifiers/">
            <rdf:Description rdf:about="#r_0601">
              <bqbiol:is>
                <rdf:Bag>
                  <rdf:li rdf:resource="http://identifiers.org/ec-code/1.2.1.16"/>
                  <rdf:li rdf:resource="http://identifiers.org/kegg.reaction/R00714"/>
                </rdf:Bag>
              </bqbiol:is>
            </rdf:Description>
          </rdf:RDF>
        </annotation>
        <listOfReactants>
          <speciesReference species="s_0803__91__c__93__" stoichiometry="1" constant="true"/>
          <speciesReference species="s_1207__91__c__93__" stoichiometry="1" constant="true"/>
          <speciesReference species="s_1461__91__c__93__" stoichiometry="1" constant="true"/>
        </listOfReactants>
        <listOfProducts>
          <speciesReference species="s_0794__91__c__93__" stoichiometry="2" constant="true"/>
          <speciesReference species="s_1212__91__c__93__" stoichiometry="1" constant="true"/>
          <speciesReference species="s_1458__91__c__93__" stoichiometry="1" constant="true"/>
        </listOfProducts>
        <fbc:geneProductAssociation>
          <fbc:or>
            <fbc:geneProductRef fbc:geneProduct="G_KLMA_30136"/>
            <fbc:geneProductRef fbc:geneProduct="G_KLMA_60125"/>
          </fbc:or>
        </fbc:geneProductAssociation>
      </reaction>
      <reaction metaid="r_0602" id="r_0602" name="Succinate-semialdehyde:NADP+ oxidoreductase" reversible="false" fast="false" fbc:lowerFluxBound="FB15N0" fbc:upperFluxBound="FB20N1000">
        <notes>
          <body xmlns="http://www.w3.org/1999/xhtml">
            <p>SUBSYSTEM: Alanine, aspartate and glutamate metabolism</p>
          </body>
        </notes>
        <annotation xmlns:sbml="http://www.sbml.org/sbml/level3/version1/core">
          <rdf:RDF xmlns:rdf="http://www.w3.org/1999/02/22-rdf-syntax-ns#" xmlns:dcterms="http://purl.org/dc/terms/" xmlns:vCard="http://www.w3.org/2001/vcard-rdf/3.0#" xmlns:vCard4="http://www.w3.org/2006/vcard/ns#" xmlns:bqbiol="http://biomodels.net/biology-qualifiers/" xmlns:bqmodel="http://biomodels.net/model-qualifiers/">
            <rdf:Description rdf:about="#r_0602">
              <bqbiol:is>
                <rdf:Bag>
                  <rdf:li rdf:resource="http://identifiers.org/ec-code/1.2.1.16"/>
                  <rdf:li rdf:resource="http://identifiers.org/kegg.reaction/R00714"/>
                </rdf:Bag>
              </bqbiol:is>
            </rdf:Description>
          </rdf:RDF>
        </annotation>
        <listOfReactants>
          <speciesReference species="s_0807__91__m__93__" stoichiometry="1" constant="true"/>
          <speciesReference species="s_1210__91__m__93__" stoichiometry="1" constant="true"/>
          <speciesReference species="s_5069__91__m__93__" stoichiometry="1" constant="true"/>
        </listOfReactants>
        <listOfProducts>
          <speciesReference species="s_0799__91__m__93__" stoichiometry="2" constant="true"/>
          <speciesReference species="s_1214__91__m__93__" stoichiometry="1" constant="true"/>
          <speciesReference species="s_1460__91__m__93__" stoichiometry="1" constant="true"/>
        </listOfProducts>
        <fbc:geneProductAssociation>
          <fbc:or>
            <fbc:geneProductRef fbc:geneProduct="G_KLMA_30136"/>
            <fbc:geneProductRef fbc:geneProduct="G_KLMA_60125"/>
          </fbc:or>
        </fbc:geneProductAssociation>
      </reaction>
      <reaction metaid="r_0603" id="r_0603" name="L-glutamine:D-fructose-6-phosphate isomerase (deaminating);" reversible="false" fast="false" fbc:lowerFluxBound="FB15N0" fbc:upperFluxBound="FB20N1000">
        <notes>
          <body xmlns="http://www.w3.org/1999/xhtml">
            <p>SUBSYSTEM: Alanine, aspartate and glutamate metabolism</p>
          </body>
        </notes>
        <annotation xmlns:sbml="http://www.sbml.org/sbml/level3/version1/core">
          <rdf:RDF xmlns:rdf="http://www.w3.org/1999/02/22-rdf-syntax-ns#" xmlns:dcterms="http://purl.org/dc/terms/" xmlns:vCard="http://www.w3.org/2001/vcard-rdf/3.0#" xmlns:vCard4="http://www.w3.org/2006/vcard/ns#" xmlns:bqbiol="http://biomodels.net/biology-qualifiers/" xmlns:bqmodel="http://biomodels.net/model-qualifiers/">
            <rdf:Description rdf:about="#r_0603">
              <bqbiol:is>
                <rdf:Bag>
                  <rdf:li rdf:resource="http://identifiers.org/ec-code/2.6.1.16"/>
                  <rdf:li rdf:resource="http://identifiers.org/kegg.reaction/R00768"/>
                </rdf:Bag>
              </bqbiol:is>
            </rdf:Description>
          </rdf:RDF>
        </annotation>
        <listOfReactants>
          <speciesReference species="s_0557__91__c__93__" stoichiometry="1" constant="true"/>
          <speciesReference species="s_0794__91__c__93__" stoichiometry="1" constant="true"/>
          <speciesReference species="s_0999__91__c__93__" stoichiometry="1" constant="true"/>
        </listOfReactants>
        <listOfProducts>
          <speciesReference species="s_0412__91__c__93__" stoichiometry="1" constant="true"/>
          <speciesReference species="s_0991__91__c__93__" stoichiometry="1" constant="true"/>
        </listOfProducts>
        <fbc:geneProductAssociation>
          <fbc:geneProductRef fbc:geneProduct="G_KLMA_20155"/>
        </fbc:geneProductAssociation>
      </reaction>
      <reaction metaid="r_0604" id="r_0604" name="2-(Nomega-L-arginino)succinate arginine-lyase (fumarate-forming)" reversible="false" fast="false" fbc:lowerFluxBound="FB15N0" fbc:upperFluxBound="FB20N1000">
        <notes>
          <body xmlns="http://www.w3.org/1999/xhtml">
            <p>SUBSYSTEM: Alanine, aspartate and glutamate metabolism</p>
          </body>
        </notes>
        <annotation xmlns:sbml="http://www.sbml.org/sbml/level3/version1/core">
          <rdf:RDF xmlns:rdf="http://www.w3.org/1999/02/22-rdf-syntax-ns#" xmlns:dcterms="http://purl.org/dc/terms/" xmlns:vCard="http://www.w3.org/2001/vcard-rdf/3.0#" xmlns:vCard4="http://www.w3.org/2006/vcard/ns#" xmlns:bqbiol="http://biomodels.net/biology-qualifiers/" xmlns:bqmodel="http://biomodels.net/model-qualifiers/">
            <rdf:Description rdf:about="#r_0604">
              <bqbiol:is>
                <rdf:Bag>
                  <rdf:li rdf:resource="http://identifiers.org/ec-code/4.3.2.1"/>
                  <rdf:li rdf:resource="http://identifiers.org/kegg.reaction/R01086"/>
                </rdf:Bag>
              </bqbiol:is>
            </rdf:Description>
          </rdf:RDF>
        </annotation>
        <listOfReactants>
          <speciesReference species="s_0015__91__c__93__" stoichiometry="1" constant="true"/>
        </listOfReactants>
        <listOfProducts>
          <speciesReference species="s_0725__91__c__93__" stoichiometry="1" constant="true"/>
          <speciesReference species="s_0965__91__c__93__" stoichiometry="1" constant="true"/>
        </listOfProducts>
        <fbc:geneProductAssociation>
          <fbc:geneProductRef fbc:geneProduct="G_KLMA_10433"/>
        </fbc:geneProductAssociation>
      </reaction>
      <reaction metaid="r_0605" id="r_0605" name="4-aminobutanoate:2-oxoglutarate aminotransferase" reversible="true" fast="false" fbc:lowerFluxBound="FB1N1000" fbc:upperFluxBound="FB20N1000">
        <notes>
          <body xmlns="http://www.w3.org/1999/xhtml">
            <p>SUBSYSTEM: Alanine, aspartate and glutamate metabolism</p>
          </body>
        </notes>
        <annotation xmlns:sbml="http://www.sbml.org/sbml/level3/version1/core">
          <rdf:RDF xmlns:rdf="http://www.w3.org/1999/02/22-rdf-syntax-ns#" xmlns:dcterms="http://purl.org/dc/terms/" xmlns:vCard="http://www.w3.org/2001/vcard-rdf/3.0#" xmlns:vCard4="http://www.w3.org/2006/vcard/ns#" xmlns:bqbiol="http://biomodels.net/biology-qualifiers/" xmlns:bqmodel="http://biomodels.net/model-qualifiers/">
            <rdf:Description rdf:about="#r_0605">
              <bqbiol:is>
                <rdf:Bag>
                  <rdf:li rdf:resource="http://identifiers.org/ec-code/2.6.1.19"/>
                  <rdf:li rdf:resource="http://identifiers.org/kegg.reaction/R01648"/>
                </rdf:Bag>
              </bqbiol:is>
            </rdf:Description>
          </rdf:RDF>
        </annotation>
        <listOfReactants>
          <speciesReference species="s_0180__91__c__93__" stoichiometry="1" constant="true"/>
          <speciesReference species="s_0734__91__c__93__" stoichiometry="1" constant="true"/>
        </listOfReactants>
        <listOfProducts>
          <speciesReference species="s_0991__91__c__93__" stoichiometry="1" constant="true"/>
          <speciesReference species="s_1461__91__c__93__" stoichiometry="1" constant="true"/>
        </listOfProducts>
        <fbc:geneProductAssociation>
          <fbc:or>
            <fbc:geneProductRef fbc:geneProduct="G_KLMA_80395"/>
            <fbc:geneProductRef fbc:geneProduct="G_KLMA_50178"/>
            <fbc:geneProductRef fbc:geneProduct="G_KLMA_40198"/>
          </fbc:or>
        </fbc:geneProductAssociation>
      </reaction>
      <reaction metaid="r_0606" id="r_0606" name="L-Citrulline:L-aspartate ligase (AMP-forming)" reversible="false" fast="false" fbc:lowerFluxBound="FB15N0" fbc:upperFluxBound="FB20N1000">
        <notes>
          <body xmlns="http://www.w3.org/1999/xhtml">
            <p>SUBSYSTEM: Alanine, aspartate and glutamate metabolism</p>
          </body>
        </notes>
        <annotation xmlns:sbml="http://www.sbml.org/sbml/level3/version1/core">
          <rdf:RDF xmlns:rdf="http://www.w3.org/1999/02/22-rdf-syntax-ns#" xmlns:dcterms="http://purl.org/dc/terms/" xmlns:vCard="http://www.w3.org/2001/vcard-rdf/3.0#" xmlns:vCard4="http://www.w3.org/2006/vcard/ns#" xmlns:bqbiol="http://biomodels.net/biology-qualifiers/" xmlns:bqmodel="http://biomodels.net/model-qualifiers/">
            <rdf:Description rdf:about="#r_0606">
              <bqbiol:is>
                <rdf:Bag>
                  <rdf:li rdf:resource="http://identifiers.org/ec-code/6.3.4.5"/>
                  <rdf:li rdf:resource="http://identifiers.org/kegg.reaction/R01954"/>
                </rdf:Bag>
              </bqbiol:is>
            </rdf:Description>
          </rdf:RDF>
        </annotation>
        <listOfReactants>
          <speciesReference species="s_0434__91__c__93__" stoichiometry="1" constant="true"/>
          <speciesReference species="s_0973__91__c__93__" stoichiometry="1" constant="true"/>
          <speciesReference species="s_0979__91__c__93__" stoichiometry="1" constant="true"/>
        </listOfReactants>
        <listOfProducts>
          <speciesReference species="s_0015__91__c__93__" stoichiometry="1" constant="true"/>
          <speciesReference species="s_0423__91__c__93__" stoichiometry="1" constant="true"/>
          <speciesReference species="s_0633__91__c__93__" stoichiometry="1" constant="true"/>
          <speciesReference species="s_0794__91__c__93__" stoichiometry="1" constant="true"/>
        </listOfProducts>
        <fbc:geneProductAssociation>
          <fbc:geneProductRef fbc:geneProduct="G_KLMA_10180"/>
        </fbc:geneProductAssociation>
      </reaction>
      <reaction metaid="r_0607" id="r_0607" name="dihydrolipoylprotein:NAD+ oxidoreductase" reversible="false" fast="false" fbc:lowerFluxBound="FB15N0" fbc:upperFluxBound="FB20N1000">
        <notes>
          <body xmlns="http://www.w3.org/1999/xhtml">
            <p>SUBSYSTEM: Glycine, serine and threonine metabolism</p>
          </body>
        </notes>
        <annotation xmlns:sbml="http://www.sbml.org/sbml/level3/version1/core">
          <rdf:RDF xmlns:rdf="http://www.w3.org/1999/02/22-rdf-syntax-ns#" xmlns:dcterms="http://purl.org/dc/terms/" xmlns:vCard="http://www.w3.org/2001/vcard-rdf/3.0#" xmlns:vCard4="http://www.w3.org/2006/vcard/ns#" xmlns:bqbiol="http://biomodels.net/biology-qualifiers/" xmlns:bqmodel="http://biomodels.net/model-qualifiers/">
            <rdf:Description rdf:about="#r_0607">
              <bqbiol:is>
                <rdf:Bag>
                  <rdf:li rdf:resource="http://identifiers.org/ec-code/1.8.1.4"/>
                  <rdf:li rdf:resource="http://identifiers.org/kegg.reaction/R03815"/>
                </rdf:Bag>
              </bqbiol:is>
            </rdf:Description>
          </rdf:RDF>
        </annotation>
        <listOfReactants>
          <speciesReference species="s_5292__91__c__93__" stoichiometry="1" constant="true"/>
          <speciesReference species="s_1198__91__c__93__" stoichiometry="1" constant="true"/>
        </listOfReactants>
        <listOfProducts>
          <speciesReference species="s_0794__91__c__93__" stoichiometry="1" constant="true"/>
          <speciesReference species="s_5260__91__c__93__" stoichiometry="1" constant="true"/>
          <speciesReference species="s_1203__91__c__93__" stoichiometry="1" constant="true"/>
        </listOfProducts>
        <fbc:geneProductAssociation>
          <fbc:geneProductRef fbc:geneProduct="G_KLMA_60420"/>
        </fbc:geneProductAssociation>
      </reaction>
      <reaction metaid="r_0608" id="r_0608" name="dihydrolipoylprotein:NAD+ oxidoreductase" reversible="false" fast="false" fbc:lowerFluxBound="FB15N0" fbc:upperFluxBound="FB20N1000">
        <notes>
          <body xmlns="http://www.w3.org/1999/xhtml">
            <p>SUBSYSTEM: Glycine, serine and threonine metabolism</p>
          </body>
        </notes>
        <annotation xmlns:sbml="http://www.sbml.org/sbml/level3/version1/core">
          <rdf:RDF xmlns:rdf="http://www.w3.org/1999/02/22-rdf-syntax-ns#" xmlns:dcterms="http://purl.org/dc/terms/" xmlns:vCard="http://www.w3.org/2001/vcard-rdf/3.0#" xmlns:vCard4="http://www.w3.org/2006/vcard/ns#" xmlns:bqbiol="http://biomodels.net/biology-qualifiers/" xmlns:bqmodel="http://biomodels.net/model-qualifiers/">
            <rdf:Description rdf:about="#r_0608">
              <bqbiol:is>
                <rdf:Bag>
                  <rdf:li rdf:resource="http://identifiers.org/ec-code/1.8.1.4"/>
                  <rdf:li rdf:resource="http://identifiers.org/kegg.reaction/R03815"/>
                </rdf:Bag>
              </bqbiol:is>
            </rdf:Description>
          </rdf:RDF>
        </annotation>
        <listOfReactants>
          <speciesReference species="s_0628__91__m__93__" stoichiometry="1" constant="true"/>
          <speciesReference species="s_1200__91__m__93__" stoichiometry="1" constant="true"/>
        </listOfReactants>
        <listOfProducts>
          <speciesReference species="s_0799__91__m__93__" stoichiometry="1" constant="true"/>
          <speciesReference species="s_1098__91__m__93__" stoichiometry="1" constant="true"/>
          <speciesReference species="s_1205__91__m__93__" stoichiometry="1" constant="true"/>
        </listOfProducts>
        <fbc:geneProductAssociation>
          <fbc:geneProductRef fbc:geneProduct="G_KLMA_60420"/>
        </fbc:geneProductAssociation>
      </reaction>
      <reaction metaid="r_0609" id="r_0609" name="L-serine ammonia-lyase" reversible="true" fast="false" fbc:lowerFluxBound="FB1N1000" fbc:upperFluxBound="FB20N1000">
        <notes>
          <body xmlns="http://www.w3.org/1999/xhtml">
            <p>SUBSYSTEM: Glycine, serine and threonine metabolism</p>
          </body>
        </notes>
        <annotation xmlns:sbml="http://www.sbml.org/sbml/level3/version1/core">
          <rdf:RDF xmlns:rdf="http://www.w3.org/1999/02/22-rdf-syntax-ns#" xmlns:dcterms="http://purl.org/dc/terms/" xmlns:vCard="http://www.w3.org/2001/vcard-rdf/3.0#" xmlns:vCard4="http://www.w3.org/2006/vcard/ns#" xmlns:bqbiol="http://biomodels.net/biology-qualifiers/" xmlns:bqmodel="http://biomodels.net/model-qualifiers/">
            <rdf:Description rdf:about="#r_0609">
              <bqbiol:is>
                <rdf:Bag>
                  <rdf:li rdf:resource="http://identifiers.org/ec-code/4.3.1.17"/>
                  <rdf:li rdf:resource="http://identifiers.org/ec-code/4.3.1.19"/>
                  <rdf:li rdf:resource="http://identifiers.org/kegg.reaction/R00220"/>
                </rdf:Bag>
              </bqbiol:is>
            </rdf:Description>
          </rdf:RDF>
        </annotation>
        <listOfReactants>
          <speciesReference species="s_1039__91__c__93__" stoichiometry="1" constant="true"/>
        </listOfReactants>
        <listOfProducts>
          <speciesReference species="s_0419__91__c__93__" stoichiometry="1" constant="true"/>
          <speciesReference species="s_1399__91__c__93__" stoichiometry="1" constant="true"/>
        </listOfProducts>
        <fbc:geneProductAssociation>
          <fbc:or>
            <fbc:geneProductRef fbc:geneProduct="G_KLMA_10018"/>
            <fbc:geneProductRef fbc:geneProduct="G_KLMA_50297"/>
            <fbc:geneProductRef fbc:geneProduct="G_KLMA_20637"/>
          </fbc:or>
        </fbc:geneProductAssociation>
      </reaction>
      <reaction metaid="r_0610" id="r_0610" name="glycine:oxygen oxidoreductase (deaminating);" reversible="false" fast="false" fbc:lowerFluxBound="FB15N0" fbc:upperFluxBound="FB20N1000">
        <notes>
          <body xmlns="http://www.w3.org/1999/xhtml">
            <p>SUBSYSTEM: Glycine, serine and threonine metabolism</p>
          </body>
        </notes>
        <annotation xmlns:sbml="http://www.sbml.org/sbml/level3/version1/core">
          <rdf:RDF xmlns:rdf="http://www.w3.org/1999/02/22-rdf-syntax-ns#" xmlns:dcterms="http://purl.org/dc/terms/" xmlns:vCard="http://www.w3.org/2001/vcard-rdf/3.0#" xmlns:vCard4="http://www.w3.org/2006/vcard/ns#" xmlns:bqbiol="http://biomodels.net/biology-qualifiers/" xmlns:bqmodel="http://biomodels.net/model-qualifiers/">
            <rdf:Description rdf:about="#r_0610">
              <bqbiol:is>
                <rdf:Bag>
                  <rdf:li rdf:resource="http://identifiers.org/ec-code/1.4.3.3"/>
                  <rdf:li rdf:resource="http://identifiers.org/ec-code/1.4.3.19"/>
                  <rdf:li rdf:resource="http://identifiers.org/kegg.reaction/R00366"/>
                </rdf:Bag>
              </bqbiol:is>
            </rdf:Description>
          </rdf:RDF>
        </annotation>
        <listOfReactants>
          <speciesReference species="s_0803__91__c__93__" stoichiometry="1" constant="true"/>
          <speciesReference species="s_1003__91__c__93__" stoichiometry="1" constant="true"/>
          <speciesReference species="s_1275__91__c__93__" stoichiometry="1" constant="true"/>
        </listOfReactants>
        <listOfProducts>
          <speciesReference species="s_0419__91__c__93__" stoichiometry="1" constant="true"/>
          <speciesReference species="s_0779__91__c__93__" stoichiometry="1" constant="true"/>
          <speciesReference species="s_0837__91__c__93__" stoichiometry="1" constant="true"/>
        </listOfProducts>
        <fbc:geneProductAssociation>
          <fbc:or>
            <fbc:geneProductRef fbc:geneProduct="G_KLMA_10437"/>
            <fbc:geneProductRef fbc:geneProduct="G_KLMA_20774"/>
            <fbc:geneProductRef fbc:geneProduct="G_KLMA_30640"/>
          </fbc:or>
        </fbc:geneProductAssociation>
      </reaction>
      <reaction metaid="r_0611" id="r_0611" name="Glycine:2-oxoglutarate aminotransferase" reversible="false" fast="false" fbc:lowerFluxBound="FB15N0" fbc:upperFluxBound="FB20N1000">
        <notes>
          <body xmlns="http://www.w3.org/1999/xhtml">
            <p>SUBSYSTEM: Glycine, serine and threonine metabolism</p>
          </body>
        </notes>
        <annotation xmlns:sbml="http://www.sbml.org/sbml/level3/version1/core">
          <rdf:RDF xmlns:rdf="http://www.w3.org/1999/02/22-rdf-syntax-ns#" xmlns:dcterms="http://purl.org/dc/terms/" xmlns:vCard="http://www.w3.org/2001/vcard-rdf/3.0#" xmlns:vCard4="http://www.w3.org/2006/vcard/ns#" xmlns:bqbiol="http://biomodels.net/biology-qualifiers/" xmlns:bqmodel="http://biomodels.net/model-qualifiers/">
            <rdf:Description rdf:about="#r_0611">
              <bqbiol:is>
                <rdf:Bag>
                  <rdf:li rdf:resource="http://identifiers.org/ec-code/2.6.1.4"/>
                  <rdf:li rdf:resource="http://identifiers.org/ec-code/2.6.1.44"/>
                  <rdf:li rdf:resource="http://identifiers.org/kegg.reaction/R00372"/>
                </rdf:Bag>
              </bqbiol:is>
            </rdf:Description>
          </rdf:RDF>
        </annotation>
        <listOfReactants>
          <speciesReference species="s_0180__91__c__93__" stoichiometry="1" constant="true"/>
          <speciesReference species="s_1003__91__c__93__" stoichiometry="1" constant="true"/>
        </listOfReactants>
        <listOfProducts>
          <speciesReference species="s_0779__91__c__93__" stoichiometry="1" constant="true"/>
          <speciesReference species="s_0991__91__c__93__" stoichiometry="1" constant="true"/>
        </listOfProducts>
        <fbc:geneProductAssociation>
          <fbc:geneProductRef fbc:geneProduct="G_KLMA_20304"/>
        </fbc:geneProductAssociation>
      </reaction>
      <reaction metaid="r_0612" id="r_0612" name="ATP:L-aspartate 4-phosphotransferase" reversible="false" fast="false" fbc:lowerFluxBound="FB15N0" fbc:upperFluxBound="FB20N1000">
        <notes>
          <body xmlns="http://www.w3.org/1999/xhtml">
            <p>SUBSYSTEM: Glycine, serine and threonine metabolism</p>
          </body>
        </notes>
        <annotation xmlns:sbml="http://www.sbml.org/sbml/level3/version1/core">
          <rdf:RDF xmlns:rdf="http://www.w3.org/1999/02/22-rdf-syntax-ns#" xmlns:dcterms="http://purl.org/dc/terms/" xmlns:vCard="http://www.w3.org/2001/vcard-rdf/3.0#" xmlns:vCard4="http://www.w3.org/2006/vcard/ns#" xmlns:bqbiol="http://biomodels.net/biology-qualifiers/" xmlns:bqmodel="http://biomodels.net/model-qualifiers/">
            <rdf:Description rdf:about="#r_0612">
              <bqbiol:is>
                <rdf:Bag>
                  <rdf:li rdf:resource="http://identifiers.org/ec-code/2.7.2.4"/>
                  <rdf:li rdf:resource="http://identifiers.org/kegg.reaction/R00480"/>
                </rdf:Bag>
              </bqbiol:is>
            </rdf:Description>
          </rdf:RDF>
        </annotation>
        <listOfReactants>
          <speciesReference species="s_0434__91__c__93__" stoichiometry="1" constant="true"/>
          <speciesReference species="s_0973__91__c__93__" stoichiometry="1" constant="true"/>
        </listOfReactants>
        <listOfProducts>
          <speciesReference species="s_0295__91__c__93__" stoichiometry="1" constant="true"/>
          <speciesReference species="s_0394__91__c__93__" stoichiometry="1" constant="true"/>
          <speciesReference species="s_0794__91__c__93__" stoichiometry="1" constant="true"/>
        </listOfProducts>
        <fbc:geneProductAssociation>
          <fbc:geneProductRef fbc:geneProduct="G_KLMA_40342"/>
        </fbc:geneProductAssociation>
      </reaction>
      <reaction metaid="r_0613" id="r_0613" name="O-phospho-L-serine phosphohydrolase" reversible="false" fast="false" fbc:lowerFluxBound="FB15N0" fbc:upperFluxBound="FB20N1000">
        <notes>
          <body xmlns="http://www.w3.org/1999/xhtml">
            <p>SUBSYSTEM: Glycine, serine and threonine metabolism</p>
          </body>
        </notes>
        <annotation xmlns:sbml="http://www.sbml.org/sbml/level3/version1/core">
          <rdf:RDF xmlns:rdf="http://www.w3.org/1999/02/22-rdf-syntax-ns#" xmlns:dcterms="http://purl.org/dc/terms/" xmlns:vCard="http://www.w3.org/2001/vcard-rdf/3.0#" xmlns:vCard4="http://www.w3.org/2006/vcard/ns#" xmlns:bqbiol="http://biomodels.net/biology-qualifiers/" xmlns:bqmodel="http://biomodels.net/model-qualifiers/">
            <rdf:Description rdf:about="#r_0613">
              <bqbiol:is>
                <rdf:Bag>
                  <rdf:li rdf:resource="http://identifiers.org/ec-code/3.1.3.3"/>
                  <rdf:li rdf:resource="http://identifiers.org/kegg.reaction/R00582"/>
                </rdf:Bag>
              </bqbiol:is>
            </rdf:Description>
          </rdf:RDF>
        </annotation>
        <listOfReactants>
          <speciesReference species="s_0259__91__c__93__" stoichiometry="1" constant="true"/>
          <speciesReference species="s_0803__91__c__93__" stoichiometry="1" constant="true"/>
        </listOfReactants>
        <listOfProducts>
          <speciesReference species="s_1039__91__c__93__" stoichiometry="1" constant="true"/>
          <speciesReference species="s_1322__91__c__93__" stoichiometry="1" constant="true"/>
        </listOfProducts>
        <fbc:geneProductAssociation>
          <fbc:geneProductRef fbc:geneProduct="G_KLMA_60078"/>
        </fbc:geneProductAssociation>
      </reaction>
      <reaction metaid="r_0614" id="r_0614" name="L-threonine acetaldehyde-lyase (glycine-forming)" reversible="true" fast="false" fbc:lowerFluxBound="FB1N1000" fbc:upperFluxBound="FB20N1000">
        <notes>
          <body xmlns="http://www.w3.org/1999/xhtml">
            <p>SUBSYSTEM: Glycine, serine and threonine metabolism</p>
          </body>
        </notes>
        <annotation xmlns:sbml="http://www.sbml.org/sbml/level3/version1/core">
          <rdf:RDF xmlns:rdf="http://www.w3.org/1999/02/22-rdf-syntax-ns#" xmlns:dcterms="http://purl.org/dc/terms/" xmlns:vCard="http://www.w3.org/2001/vcard-rdf/3.0#" xmlns:vCard4="http://www.w3.org/2006/vcard/ns#" xmlns:bqbiol="http://biomodels.net/biology-qualifiers/" xmlns:bqmodel="http://biomodels.net/model-qualifiers/">
            <rdf:Description rdf:about="#r_0614">
              <bqbiol:is>
                <rdf:Bag>
                  <rdf:li rdf:resource="http://identifiers.org/ec-code/4.1.2.5"/>
                  <rdf:li rdf:resource="http://identifiers.org/kegg.reaction/R00751"/>
                </rdf:Bag>
              </bqbiol:is>
            </rdf:Description>
          </rdf:RDF>
        </annotation>
        <listOfReactants>
          <speciesReference species="s_1045__91__c__93__" stoichiometry="1" constant="true"/>
        </listOfReactants>
        <listOfProducts>
          <speciesReference species="s_0359__91__c__93__" stoichiometry="1" constant="true"/>
          <speciesReference species="s_1003__91__c__93__" stoichiometry="1" constant="true"/>
        </listOfProducts>
        <fbc:geneProductAssociation>
          <fbc:or>
            <fbc:geneProductRef fbc:geneProduct="G_KLMA_10781"/>
            <fbc:geneProductRef fbc:geneProduct="G_KLMA_30275"/>
          </fbc:or>
        </fbc:geneProductAssociation>
      </reaction>
      <reaction metaid="r_0615" id="r_0615" name="succinyl-CoA:glycine C-succinyltransferase (decarboxylating)" reversible="false" fast="false" fbc:lowerFluxBound="FB15N0" fbc:upperFluxBound="FB20N1000">
        <notes>
          <body xmlns="http://www.w3.org/1999/xhtml">
            <p>SUBSYSTEM: Glycine, serine and threonine metabolism</p>
          </body>
        </notes>
        <annotation xmlns:sbml="http://www.sbml.org/sbml/level3/version1/core">
          <rdf:RDF xmlns:rdf="http://www.w3.org/1999/02/22-rdf-syntax-ns#" xmlns:dcterms="http://purl.org/dc/terms/" xmlns:vCard="http://www.w3.org/2001/vcard-rdf/3.0#" xmlns:vCard4="http://www.w3.org/2006/vcard/ns#" xmlns:bqbiol="http://biomodels.net/biology-qualifiers/" xmlns:bqmodel="http://biomodels.net/model-qualifiers/">
            <rdf:Description rdf:about="#r_0615">
              <bqbiol:is>
                <rdf:Bag>
                  <rdf:li rdf:resource="http://identifiers.org/ec-code/2.3.1.37"/>
                  <rdf:li rdf:resource="http://identifiers.org/kegg.reaction/R00830"/>
                </rdf:Bag>
              </bqbiol:is>
            </rdf:Description>
          </rdf:RDF>
        </annotation>
        <listOfReactants>
          <speciesReference species="s_0799__91__m__93__" stoichiometry="1" constant="true"/>
          <speciesReference species="s_1005__91__m__93__" stoichiometry="1" constant="true"/>
          <speciesReference species="s_1464__91__m__93__" stoichiometry="1" constant="true"/>
        </listOfReactants>
        <listOfProducts>
          <speciesReference species="s_0317__91__m__93__" stoichiometry="1" constant="true"/>
          <speciesReference species="s_0460__91__m__93__" stoichiometry="1" constant="true"/>
          <speciesReference species="s_0532__91__m__93__" stoichiometry="1" constant="true"/>
        </listOfProducts>
        <fbc:geneProductAssociation>
          <fbc:geneProductRef fbc:geneProduct="G_KLMA_30530"/>
        </fbc:geneProductAssociation>
      </reaction>
      <reaction metaid="r_0616" id="r_0616" name="5,10-Methylenetetrahydrofolate:glycine hydroxymethyltransferase" reversible="true" fast="false" fbc:lowerFluxBound="FB1N1000" fbc:upperFluxBound="FB20N1000">
        <notes>
          <body xmlns="http://www.w3.org/1999/xhtml">
            <p>SUBSYSTEM: Glycine, serine and threonine metabolism</p>
          </body>
        </notes>
        <annotation xmlns:sbml="http://www.sbml.org/sbml/level3/version1/core">
          <rdf:RDF xmlns:rdf="http://www.w3.org/1999/02/22-rdf-syntax-ns#" xmlns:dcterms="http://purl.org/dc/terms/" xmlns:vCard="http://www.w3.org/2001/vcard-rdf/3.0#" xmlns:vCard4="http://www.w3.org/2006/vcard/ns#" xmlns:bqbiol="http://biomodels.net/biology-qualifiers/" xmlns:bqmodel="http://biomodels.net/model-qualifiers/">
            <rdf:Description rdf:about="#r_0616">
              <bqbiol:is>
                <rdf:Bag>
                  <rdf:li rdf:resource="http://identifiers.org/ec-code/2.1.2.1"/>
                  <rdf:li rdf:resource="http://identifiers.org/kegg.reaction/R00945"/>
                </rdf:Bag>
              </bqbiol:is>
            </rdf:Description>
          </rdf:RDF>
        </annotation>
        <listOfReactants>
          <speciesReference species="s_0306__91__c__93__" stoichiometry="1" constant="true"/>
          <speciesReference species="s_0794__91__c__93__" stoichiometry="2" constant="true"/>
          <speciesReference species="s_0803__91__c__93__" stoichiometry="1" constant="true"/>
          <speciesReference species="s_1003__91__c__93__" stoichiometry="1" constant="true"/>
        </listOfReactants>
        <listOfProducts>
          <speciesReference species="s_1039__91__c__93__" stoichiometry="1" constant="true"/>
          <speciesReference species="s_1487__91__c__93__" stoichiometry="1" constant="true"/>
        </listOfProducts>
        <fbc:geneProductAssociation>
          <fbc:or>
            <fbc:geneProductRef fbc:geneProduct="G_KLMA_50050"/>
            <fbc:geneProductRef fbc:geneProduct="G_KLMA_20305"/>
          </fbc:or>
        </fbc:geneProductAssociation>
      </reaction>
      <reaction metaid="r_0617" id="r_0617" name="5,10-Methylenetetrahydrofolate:glycine hydroxymethyltransferase" reversible="true" fast="false" fbc:lowerFluxBound="FB1N1000" fbc:upperFluxBound="FB20N1000">
        <notes>
          <body xmlns="http://www.w3.org/1999/xhtml">
            <p>SUBSYSTEM: Glycine, serine and threonine metabolism</p>
          </body>
        </notes>
        <annotation xmlns:sbml="http://www.sbml.org/sbml/level3/version1/core">
          <rdf:RDF xmlns:rdf="http://www.w3.org/1999/02/22-rdf-syntax-ns#" xmlns:dcterms="http://purl.org/dc/terms/" xmlns:vCard="http://www.w3.org/2001/vcard-rdf/3.0#" xmlns:vCard4="http://www.w3.org/2006/vcard/ns#" xmlns:bqbiol="http://biomodels.net/biology-qualifiers/" xmlns:bqmodel="http://biomodels.net/model-qualifiers/">
            <rdf:Description rdf:about="#r_0617">
              <bqbiol:is>
                <rdf:Bag>
                  <rdf:li rdf:resource="http://identifiers.org/ec-code/2.1.2.1"/>
                  <rdf:li rdf:resource="http://identifiers.org/kegg.reaction/R00945"/>
                </rdf:Bag>
              </bqbiol:is>
            </rdf:Description>
          </rdf:RDF>
        </annotation>
        <listOfReactants>
          <speciesReference species="s_0307__91__m__93__" stoichiometry="1" constant="true"/>
          <speciesReference species="s_0799__91__m__93__" stoichiometry="2" constant="true"/>
          <speciesReference species="s_0807__91__m__93__" stoichiometry="1" constant="true"/>
          <speciesReference species="s_1005__91__m__93__" stoichiometry="1" constant="true"/>
        </listOfReactants>
        <listOfProducts>
          <speciesReference species="s_1042__91__m__93__" stoichiometry="1" constant="true"/>
          <speciesReference species="s_1488__91__m__93__" stoichiometry="1" constant="true"/>
        </listOfProducts>
        <fbc:geneProductAssociation>
          <fbc:or>
            <fbc:geneProductRef fbc:geneProduct="G_KLMA_50050"/>
            <fbc:geneProductRef fbc:geneProduct="G_KLMA_20305"/>
          </fbc:or>
        </fbc:geneProductAssociation>
      </reaction>
      <reaction metaid="r_0618" id="r_0618" name="L-threonine ammonia-lyase (2-oxobutanoate-forming)" reversible="false" fast="false" fbc:lowerFluxBound="FB15N0" fbc:upperFluxBound="FB20N1000">
        <notes>
          <body xmlns="http://www.w3.org/1999/xhtml">
            <p>SUBSYSTEM: Glycine, serine and threonine metabolism</p>
          </body>
        </notes>
        <annotation xmlns:sbml="http://www.sbml.org/sbml/level3/version1/core">
          <rdf:RDF xmlns:rdf="http://www.w3.org/1999/02/22-rdf-syntax-ns#" xmlns:dcterms="http://purl.org/dc/terms/" xmlns:vCard="http://www.w3.org/2001/vcard-rdf/3.0#" xmlns:vCard4="http://www.w3.org/2006/vcard/ns#" xmlns:bqbiol="http://biomodels.net/biology-qualifiers/" xmlns:bqmodel="http://biomodels.net/model-qualifiers/">
            <rdf:Description rdf:about="#r_0618">
              <bqbiol:is>
                <rdf:Bag>
                  <rdf:li rdf:resource="http://identifiers.org/ec-code/4.3.1.19"/>
                  <rdf:li rdf:resource="http://identifiers.org/kegg.reaction/R00996"/>
                </rdf:Bag>
              </bqbiol:is>
            </rdf:Description>
          </rdf:RDF>
        </annotation>
        <listOfReactants>
          <speciesReference species="s_1045__91__c__93__" stoichiometry="1" constant="true"/>
        </listOfReactants>
        <listOfProducts>
          <speciesReference species="s_0178__91__c__93__" stoichiometry="1" constant="true"/>
          <speciesReference species="s_0419__91__c__93__" stoichiometry="1" constant="true"/>
        </listOfProducts>
        <fbc:geneProductAssociation>
          <fbc:geneProductRef fbc:geneProduct="G_KLMA_50297"/>
        </fbc:geneProductAssociation>
      </reaction>
      <reaction metaid="r_0619" id="r_0619" name="L-threonine ammonia-lyase (2-oxobutanoate-forming)" reversible="false" fast="false" fbc:lowerFluxBound="FB15N0" fbc:upperFluxBound="FB20N1000">
        <notes>
          <body xmlns="http://www.w3.org/1999/xhtml">
            <p>SUBSYSTEM: Glycine, serine and threonine metabolism</p>
          </body>
        </notes>
        <annotation xmlns:sbml="http://www.sbml.org/sbml/level3/version1/core">
          <rdf:RDF xmlns:rdf="http://www.w3.org/1999/02/22-rdf-syntax-ns#" xmlns:dcterms="http://purl.org/dc/terms/" xmlns:vCard="http://www.w3.org/2001/vcard-rdf/3.0#" xmlns:vCard4="http://www.w3.org/2006/vcard/ns#" xmlns:bqbiol="http://biomodels.net/biology-qualifiers/" xmlns:bqmodel="http://biomodels.net/model-qualifiers/">
            <rdf:Description rdf:about="#r_0619">
              <bqbiol:is>
                <rdf:Bag>
                  <rdf:li rdf:resource="http://identifiers.org/ec-code/4.3.1.19"/>
                  <rdf:li rdf:resource="http://identifiers.org/kegg.reaction/R00996"/>
                </rdf:Bag>
              </bqbiol:is>
            </rdf:Description>
          </rdf:RDF>
        </annotation>
        <listOfReactants>
          <speciesReference species="s_1047__91__m__93__" stoichiometry="1" constant="true"/>
        </listOfReactants>
        <listOfProducts>
          <speciesReference species="s_0179__91__m__93__" stoichiometry="1" constant="true"/>
          <speciesReference species="s_0421__91__m__93__" stoichiometry="1" constant="true"/>
        </listOfProducts>
        <fbc:geneProductAssociation>
          <fbc:geneProductRef fbc:geneProduct="G_KLMA_50297"/>
        </fbc:geneProductAssociation>
      </reaction>
      <reaction metaid="r_0620" id="r_0620" name="L-cystathionine cysteine-lyase (deaminating; 2-oxobutanoate-forming)" reversible="false" fast="false" fbc:lowerFluxBound="FB15N0" fbc:upperFluxBound="FB20N1000">
        <notes>
          <body xmlns="http://www.w3.org/1999/xhtml">
            <p>SUBSYSTEM: Glycine, serine and threonine metabolism</p>
          </body>
        </notes>
        <annotation xmlns:sbml="http://www.sbml.org/sbml/level3/version1/core">
          <rdf:RDF xmlns:rdf="http://www.w3.org/1999/02/22-rdf-syntax-ns#" xmlns:dcterms="http://purl.org/dc/terms/" xmlns:vCard="http://www.w3.org/2001/vcard-rdf/3.0#" xmlns:vCard4="http://www.w3.org/2006/vcard/ns#" xmlns:bqbiol="http://biomodels.net/biology-qualifiers/" xmlns:bqmodel="http://biomodels.net/model-qualifiers/">
            <rdf:Description rdf:about="#r_0620">
              <bqbiol:is>
                <rdf:Bag>
                  <rdf:li rdf:resource="http://identifiers.org/ec-code/4.4.1.1"/>
                  <rdf:li rdf:resource="http://identifiers.org/kegg.reaction/R01001"/>
                </rdf:Bag>
              </bqbiol:is>
            </rdf:Description>
          </rdf:RDF>
        </annotation>
        <listOfReactants>
          <speciesReference species="s_0803__91__c__93__" stoichiometry="1" constant="true"/>
          <speciesReference species="s_0980__91__c__93__" stoichiometry="1" constant="true"/>
        </listOfReactants>
        <listOfProducts>
          <speciesReference species="s_0178__91__c__93__" stoichiometry="1" constant="true"/>
          <speciesReference species="s_0419__91__c__93__" stoichiometry="1" constant="true"/>
          <speciesReference species="s_0981__91__c__93__" stoichiometry="1" constant="true"/>
        </listOfProducts>
        <fbc:geneProductAssociation>
          <fbc:or>
            <fbc:geneProductRef fbc:geneProduct="G_KLMA_20354"/>
            <fbc:geneProductRef fbc:geneProduct="G_KLMA_80406"/>
          </fbc:or>
        </fbc:geneProductAssociation>
      </reaction>
      <reaction metaid="r_0621" id="r_0621" name="L-serine hydro-lyase (adding homocysteine; L-cystathionine-forming)" reversible="false" fast="false" fbc:lowerFluxBound="FB15N0" fbc:upperFluxBound="FB20N1000">
        <notes>
          <body xmlns="http://www.w3.org/1999/xhtml">
            <p>SUBSYSTEM: Glycine, serine and threonine metabolism</p>
          </body>
        </notes>
        <annotation xmlns:sbml="http://www.sbml.org/sbml/level3/version1/core">
          <rdf:RDF xmlns:rdf="http://www.w3.org/1999/02/22-rdf-syntax-ns#" xmlns:dcterms="http://purl.org/dc/terms/" xmlns:vCard="http://www.w3.org/2001/vcard-rdf/3.0#" xmlns:vCard4="http://www.w3.org/2006/vcard/ns#" xmlns:bqbiol="http://biomodels.net/biology-qualifiers/" xmlns:bqmodel="http://biomodels.net/model-qualifiers/">
            <rdf:Description rdf:about="#r_0621">
              <bqbiol:is>
                <rdf:Bag>
                  <rdf:li rdf:resource="http://identifiers.org/ec-code/4.2.1.22"/>
                  <rdf:li rdf:resource="http://identifiers.org/kegg.reaction/R01290"/>
                </rdf:Bag>
              </bqbiol:is>
            </rdf:Description>
          </rdf:RDF>
        </annotation>
        <listOfReactants>
          <speciesReference species="s_1012__91__c__93__" stoichiometry="1" constant="true"/>
          <speciesReference species="s_1039__91__c__93__" stoichiometry="1" constant="true"/>
        </listOfReactants>
        <listOfProducts>
          <speciesReference species="s_0803__91__c__93__" stoichiometry="1" constant="true"/>
          <speciesReference species="s_0980__91__c__93__" stoichiometry="1" constant="true"/>
        </listOfProducts>
        <fbc:geneProductAssociation>
          <fbc:geneProductRef fbc:geneProduct="G_KLMA_20288"/>
        </fbc:geneProductAssociation>
      </reaction>
      <reaction metaid="r_0622" id="r_0622" name="D-Glycerate:NAD+ 2-oxidoreductase" reversible="true" fast="false" fbc:lowerFluxBound="FB1N1000" fbc:upperFluxBound="FB20N1000">
        <notes>
          <body xmlns="http://www.w3.org/1999/xhtml">
            <p>SUBSYSTEM: Glycine, serine and threonine metabolism</p>
          </body>
        </notes>
        <annotation xmlns:sbml="http://www.sbml.org/sbml/level3/version1/core">
          <rdf:RDF xmlns:rdf="http://www.w3.org/1999/02/22-rdf-syntax-ns#" xmlns:dcterms="http://purl.org/dc/terms/" xmlns:vCard="http://www.w3.org/2001/vcard-rdf/3.0#" xmlns:vCard4="http://www.w3.org/2006/vcard/ns#" xmlns:bqbiol="http://biomodels.net/biology-qualifiers/" xmlns:bqmodel="http://biomodels.net/model-qualifiers/">
            <rdf:Description rdf:about="#r_0622">
              <bqbiol:is>
                <rdf:Bag>
                  <rdf:li rdf:resource="http://identifiers.org/ec-code/1.1.1.26"/>
                  <rdf:li rdf:resource="http://identifiers.org/ec-code/1.1.1.29"/>
                  <rdf:li rdf:resource="http://identifiers.org/ec-code/1.1.1.81"/>
                  <rdf:li rdf:resource="http://identifiers.org/kegg.reaction/R01388"/>
                </rdf:Bag>
              </bqbiol:is>
            </rdf:Description>
          </rdf:RDF>
        </annotation>
        <listOfReactants>
          <speciesReference species="s_5083__91__c__93__" stoichiometry="1" constant="true"/>
          <speciesReference species="s_1198__91__c__93__" stoichiometry="1" constant="true"/>
        </listOfReactants>
        <listOfProducts>
          <speciesReference species="s_0794__91__c__93__" stoichiometry="1" constant="true"/>
          <speciesReference species="s_5051__91__c__93__" stoichiometry="1" constant="true"/>
          <speciesReference species="s_1203__91__c__93__" stoichiometry="1" constant="true"/>
        </listOfProducts>
        <fbc:geneProductAssociation>
          <fbc:geneProductRef fbc:geneProduct="G_KLMA_10097"/>
        </fbc:geneProductAssociation>
      </reaction>
      <reaction metaid="r_0623" id="r_0623" name="D-Glycerate:NAD+ 2-oxidoreductase" reversible="true" fast="false" fbc:lowerFluxBound="FB1N1000" fbc:upperFluxBound="FB20N1000">
        <notes>
          <body xmlns="http://www.w3.org/1999/xhtml">
            <p>SUBSYSTEM: Glycine, serine and threonine metabolism</p>
          </body>
        </notes>
        <annotation xmlns:sbml="http://www.sbml.org/sbml/level3/version1/core">
          <rdf:RDF xmlns:rdf="http://www.w3.org/1999/02/22-rdf-syntax-ns#" xmlns:dcterms="http://purl.org/dc/terms/" xmlns:vCard="http://www.w3.org/2001/vcard-rdf/3.0#" xmlns:vCard4="http://www.w3.org/2006/vcard/ns#" xmlns:bqbiol="http://biomodels.net/biology-qualifiers/" xmlns:bqmodel="http://biomodels.net/model-qualifiers/">
            <rdf:Description rdf:about="#r_0623">
              <bqbiol:is>
                <rdf:Bag>
                  <rdf:li rdf:resource="http://identifiers.org/ec-code/1.1.1.26"/>
                  <rdf:li rdf:resource="http://identifiers.org/ec-code/1.1.1.29"/>
                  <rdf:li rdf:resource="http://identifiers.org/ec-code/1.1.1.81"/>
                  <rdf:li rdf:resource="http://identifiers.org/kegg.reaction/R01388"/>
                </rdf:Bag>
              </bqbiol:is>
            </rdf:Description>
          </rdf:RDF>
        </annotation>
        <listOfReactants>
          <speciesReference species="s_5084__91__m__93__" stoichiometry="1" constant="true"/>
          <speciesReference species="s_1200__91__m__93__" stoichiometry="1" constant="true"/>
        </listOfReactants>
        <listOfProducts>
          <speciesReference species="s_0799__91__m__93__" stoichiometry="1" constant="true"/>
          <speciesReference species="s_5052__91__m__93__" stoichiometry="1" constant="true"/>
          <speciesReference species="s_1205__91__m__93__" stoichiometry="1" constant="true"/>
        </listOfProducts>
        <fbc:geneProductAssociation>
          <fbc:geneProductRef fbc:geneProduct="G_KLMA_10097"/>
        </fbc:geneProductAssociation>
      </reaction>
      <reaction metaid="r_0624" id="r_0624" name="D-Glycerate:NADP+ 2-oxidoreductase" reversible="true" fast="false" fbc:lowerFluxBound="FB1N1000" fbc:upperFluxBound="FB20N1000">
        <notes>
          <body xmlns="http://www.w3.org/1999/xhtml">
            <p>SUBSYSTEM: Glycine, serine and threonine metabolism</p>
          </body>
        </notes>
        <annotation xmlns:sbml="http://www.sbml.org/sbml/level3/version1/core">
          <rdf:RDF xmlns:rdf="http://www.w3.org/1999/02/22-rdf-syntax-ns#" xmlns:dcterms="http://purl.org/dc/terms/" xmlns:vCard="http://www.w3.org/2001/vcard-rdf/3.0#" xmlns:vCard4="http://www.w3.org/2006/vcard/ns#" xmlns:bqbiol="http://biomodels.net/biology-qualifiers/" xmlns:bqmodel="http://biomodels.net/model-qualifiers/">
            <rdf:Description rdf:about="#r_0624">
              <bqbiol:is>
                <rdf:Bag>
                  <rdf:li rdf:resource="http://identifiers.org/ec-code/1.1.1.79"/>
                  <rdf:li rdf:resource="http://identifiers.org/ec-code/1.1.1.81"/>
                  <rdf:li rdf:resource="http://identifiers.org/kegg.reaction/R01392"/>
                </rdf:Bag>
              </bqbiol:is>
            </rdf:Description>
          </rdf:RDF>
        </annotation>
        <listOfReactants>
          <speciesReference species="s_5083__91__c__93__" stoichiometry="1" constant="true"/>
          <speciesReference species="s_1207__91__c__93__" stoichiometry="1" constant="true"/>
        </listOfReactants>
        <listOfProducts>
          <speciesReference species="s_0794__91__c__93__" stoichiometry="1" constant="true"/>
          <speciesReference species="s_5051__91__c__93__" stoichiometry="1" constant="true"/>
          <speciesReference species="s_1212__91__c__93__" stoichiometry="1" constant="true"/>
        </listOfProducts>
        <fbc:geneProductAssociation>
          <fbc:geneProductRef fbc:geneProduct="G_KLMA_10097"/>
        </fbc:geneProductAssociation>
      </reaction>
      <reaction metaid="r_0625" id="r_0625" name="O-phospho-L-homoserine phosphate-lyase (adding water;L-threonine-forming)" reversible="false" fast="false" fbc:lowerFluxBound="FB15N0" fbc:upperFluxBound="FB20N1000">
        <notes>
          <body xmlns="http://www.w3.org/1999/xhtml">
            <p>SUBSYSTEM: Glycine, serine and threonine metabolism</p>
          </body>
        </notes>
        <annotation xmlns:sbml="http://www.sbml.org/sbml/level3/version1/core">
          <rdf:RDF xmlns:rdf="http://www.w3.org/1999/02/22-rdf-syntax-ns#" xmlns:dcterms="http://purl.org/dc/terms/" xmlns:vCard="http://www.w3.org/2001/vcard-rdf/3.0#" xmlns:vCard4="http://www.w3.org/2006/vcard/ns#" xmlns:bqbiol="http://biomodels.net/biology-qualifiers/" xmlns:bqmodel="http://biomodels.net/model-qualifiers/">
            <rdf:Description rdf:about="#r_0625">
              <bqbiol:is>
                <rdf:Bag>
                  <rdf:li rdf:resource="http://identifiers.org/ec-code/4.2.3.1"/>
                  <rdf:li rdf:resource="http://identifiers.org/kegg.reaction/R01466"/>
                </rdf:Bag>
              </bqbiol:is>
            </rdf:Description>
          </rdf:RDF>
        </annotation>
        <listOfReactants>
          <speciesReference species="s_0803__91__c__93__" stoichiometry="1" constant="true"/>
          <speciesReference species="s_1238__91__c__93__" stoichiometry="1" constant="true"/>
        </listOfReactants>
        <listOfProducts>
          <speciesReference species="s_1045__91__c__93__" stoichiometry="1" constant="true"/>
          <speciesReference species="s_1322__91__c__93__" stoichiometry="1" constant="true"/>
        </listOfProducts>
        <fbc:geneProductAssociation>
          <fbc:geneProductRef fbc:geneProduct="G_KLMA_30491"/>
        </fbc:geneProductAssociation>
      </reaction>
      <reaction metaid="r_0626" id="r_0626" name="3-Phospho-D-glycerate:NAD+ 2-oxidoreductase" reversible="false" fast="false" fbc:lowerFluxBound="FB15N0" fbc:upperFluxBound="FB20N1000">
        <notes>
          <body xmlns="http://www.w3.org/1999/xhtml">
            <p>SUBSYSTEM: Glycine, serine and threonine metabolism</p>
          </body>
        </notes>
        <annotation xmlns:sbml="http://www.sbml.org/sbml/level3/version1/core">
          <rdf:RDF xmlns:rdf="http://www.w3.org/1999/02/22-rdf-syntax-ns#" xmlns:dcterms="http://purl.org/dc/terms/" xmlns:vCard="http://www.w3.org/2001/vcard-rdf/3.0#" xmlns:vCard4="http://www.w3.org/2006/vcard/ns#" xmlns:bqbiol="http://biomodels.net/biology-qualifiers/" xmlns:bqmodel="http://biomodels.net/model-qualifiers/">
            <rdf:Description rdf:about="#r_0626">
              <bqbiol:is>
                <rdf:Bag>
                  <rdf:li rdf:resource="http://identifiers.org/ec-code/1.1.1.95"/>
                  <rdf:li rdf:resource="http://identifiers.org/kegg.reaction/R01513"/>
                </rdf:Bag>
              </bqbiol:is>
            </rdf:Description>
          </rdf:RDF>
        </annotation>
        <listOfReactants>
          <speciesReference species="s_0260__91__c__93__" stoichiometry="1" constant="true"/>
          <speciesReference species="s_1198__91__c__93__" stoichiometry="1" constant="true"/>
        </listOfReactants>
        <listOfProducts>
          <speciesReference species="s_0258__91__c__93__" stoichiometry="1" constant="true"/>
          <speciesReference species="s_0794__91__c__93__" stoichiometry="1" constant="true"/>
          <speciesReference species="s_1203__91__c__93__" stoichiometry="1" constant="true"/>
        </listOfProducts>
        <fbc:geneProductAssociation>
          <fbc:geneProductRef fbc:geneProduct="G_KLMA_30477"/>
        </fbc:geneProductAssociation>
      </reaction>
      <reaction metaid="r_0627" id="r_0627" name="ATP:L-homoserine O-phosphotransferase" reversible="false" fast="false" fbc:lowerFluxBound="FB15N0" fbc:upperFluxBound="FB20N1000">
        <notes>
          <body xmlns="http://www.w3.org/1999/xhtml">
            <p>SUBSYSTEM: Glycine, serine and threonine metabolism</p>
          </body>
        </notes>
        <annotation xmlns:sbml="http://www.sbml.org/sbml/level3/version1/core">
          <rdf:RDF xmlns:rdf="http://www.w3.org/1999/02/22-rdf-syntax-ns#" xmlns:dcterms="http://purl.org/dc/terms/" xmlns:vCard="http://www.w3.org/2001/vcard-rdf/3.0#" xmlns:vCard4="http://www.w3.org/2006/vcard/ns#" xmlns:bqbiol="http://biomodels.net/biology-qualifiers/" xmlns:bqmodel="http://biomodels.net/model-qualifiers/">
            <rdf:Description rdf:about="#r_0627">
              <bqbiol:is>
                <rdf:Bag>
                  <rdf:li rdf:resource="http://identifiers.org/ec-code/2.7.1.39"/>
                  <rdf:li rdf:resource="http://identifiers.org/kegg.reaction/R01771"/>
                </rdf:Bag>
              </bqbiol:is>
            </rdf:Description>
          </rdf:RDF>
        </annotation>
        <listOfReactants>
          <speciesReference species="s_0434__91__c__93__" stoichiometry="1" constant="true"/>
          <speciesReference species="s_1014__91__c__93__" stoichiometry="1" constant="true"/>
        </listOfReactants>
        <listOfProducts>
          <speciesReference species="s_0394__91__c__93__" stoichiometry="1" constant="true"/>
          <speciesReference species="s_0794__91__c__93__" stoichiometry="1" constant="true"/>
          <speciesReference species="s_1238__91__c__93__" stoichiometry="1" constant="true"/>
        </listOfProducts>
        <fbc:geneProductAssociation>
          <fbc:geneProductRef fbc:geneProduct="G_KLMA_20086"/>
        </fbc:geneProductAssociation>
      </reaction>
      <reaction metaid="r_0628" id="r_0628" name="L-Homoserine:NAD+ oxidoreductase" reversible="true" fast="false" fbc:lowerFluxBound="FB1N1000" fbc:upperFluxBound="FB20N1000">
        <notes>
          <body xmlns="http://www.w3.org/1999/xhtml">
            <p>SUBSYSTEM: Glycine, serine and threonine metabolism</p>
          </body>
        </notes>
        <annotation xmlns:sbml="http://www.sbml.org/sbml/level3/version1/core">
          <rdf:RDF xmlns:rdf="http://www.w3.org/1999/02/22-rdf-syntax-ns#" xmlns:dcterms="http://purl.org/dc/terms/" xmlns:vCard="http://www.w3.org/2001/vcard-rdf/3.0#" xmlns:vCard4="http://www.w3.org/2006/vcard/ns#" xmlns:bqbiol="http://biomodels.net/biology-qualifiers/" xmlns:bqmodel="http://biomodels.net/model-qualifiers/">
            <rdf:Description rdf:about="#r_0628">
              <bqbiol:is>
                <rdf:Bag>
                  <rdf:li rdf:resource="http://identifiers.org/ec-code/1.1.1.3"/>
                  <rdf:li rdf:resource="http://identifiers.org/kegg.reaction/R01773"/>
                </rdf:Bag>
              </bqbiol:is>
            </rdf:Description>
          </rdf:RDF>
        </annotation>
        <listOfReactants>
          <speciesReference species="s_1014__91__c__93__" stoichiometry="1" constant="true"/>
          <speciesReference species="s_1198__91__c__93__" stoichiometry="1" constant="true"/>
        </listOfReactants>
        <listOfProducts>
          <speciesReference species="s_0794__91__c__93__" stoichiometry="1" constant="true"/>
          <speciesReference species="s_0978__91__c__93__" stoichiometry="1" constant="true"/>
          <speciesReference species="s_1203__91__c__93__" stoichiometry="1" constant="true"/>
        </listOfProducts>
        <fbc:geneProductAssociation>
          <fbc:geneProductRef fbc:geneProduct="G_KLMA_40491"/>
        </fbc:geneProductAssociation>
      </reaction>
      <reaction metaid="r_0629" id="r_0629" name="L-Homoserine:NAD+ oxidoreductase" reversible="true" fast="false" fbc:lowerFluxBound="FB1N1000" fbc:upperFluxBound="FB20N1000">
        <notes>
          <body xmlns="http://www.w3.org/1999/xhtml">
            <p>SUBSYSTEM: Glycine, serine and threonine metabolism</p>
          </body>
        </notes>
        <annotation xmlns:sbml="http://www.sbml.org/sbml/level3/version1/core">
          <rdf:RDF xmlns:rdf="http://www.w3.org/1999/02/22-rdf-syntax-ns#" xmlns:dcterms="http://purl.org/dc/terms/" xmlns:vCard="http://www.w3.org/2001/vcard-rdf/3.0#" xmlns:vCard4="http://www.w3.org/2006/vcard/ns#" xmlns:bqbiol="http://biomodels.net/biology-qualifiers/" xmlns:bqmodel="http://biomodels.net/model-qualifiers/">
            <rdf:Description rdf:about="#r_0629">
              <bqbiol:is>
                <rdf:Bag>
                  <rdf:li rdf:resource="http://identifiers.org/ec-code/1.1.1.3"/>
                  <rdf:li rdf:resource="http://identifiers.org/kegg.reaction/R01773"/>
                </rdf:Bag>
              </bqbiol:is>
            </rdf:Description>
          </rdf:RDF>
        </annotation>
        <listOfReactants>
          <speciesReference species="s_5085__91__m__93__" stoichiometry="1" constant="true"/>
          <speciesReference species="s_1200__91__m__93__" stoichiometry="1" constant="true"/>
        </listOfReactants>
        <listOfProducts>
          <speciesReference species="s_0799__91__m__93__" stoichiometry="1" constant="true"/>
          <speciesReference species="s_5132__91__m__93__" stoichiometry="1" constant="true"/>
          <speciesReference species="s_1205__91__m__93__" stoichiometry="1" constant="true"/>
        </listOfProducts>
        <fbc:geneProductAssociation>
          <fbc:geneProductRef fbc:geneProduct="G_KLMA_40491"/>
        </fbc:geneProductAssociation>
      </reaction>
      <reaction metaid="r_0630" id="r_0630" name="L-homoserine:NADP+ oxidoreductase" reversible="true" fast="false" fbc:lowerFluxBound="FB1N1000" fbc:upperFluxBound="FB20N1000">
        <notes>
          <body xmlns="http://www.w3.org/1999/xhtml">
            <p>SUBSYSTEM: Glycine, serine and threonine metabolism</p>
          </body>
        </notes>
        <annotation xmlns:sbml="http://www.sbml.org/sbml/level3/version1/core">
          <rdf:RDF xmlns:rdf="http://www.w3.org/1999/02/22-rdf-syntax-ns#" xmlns:dcterms="http://purl.org/dc/terms/" xmlns:vCard="http://www.w3.org/2001/vcard-rdf/3.0#" xmlns:vCard4="http://www.w3.org/2006/vcard/ns#" xmlns:bqbiol="http://biomodels.net/biology-qualifiers/" xmlns:bqmodel="http://biomodels.net/model-qualifiers/">
            <rdf:Description rdf:about="#r_0630">
              <bqbiol:is>
                <rdf:Bag>
                  <rdf:li rdf:resource="http://identifiers.org/ec-code/1.1.1.3"/>
                  <rdf:li rdf:resource="http://identifiers.org/kegg.reaction/R01775"/>
                </rdf:Bag>
              </bqbiol:is>
            </rdf:Description>
          </rdf:RDF>
        </annotation>
        <listOfReactants>
          <speciesReference species="s_1014__91__c__93__" stoichiometry="1" constant="true"/>
          <speciesReference species="s_1207__91__c__93__" stoichiometry="1" constant="true"/>
        </listOfReactants>
        <listOfProducts>
          <speciesReference species="s_0794__91__c__93__" stoichiometry="1" constant="true"/>
          <speciesReference species="s_0978__91__c__93__" stoichiometry="1" constant="true"/>
          <speciesReference species="s_1212__91__c__93__" stoichiometry="1" constant="true"/>
        </listOfProducts>
        <fbc:geneProductAssociation>
          <fbc:geneProductRef fbc:geneProduct="G_KLMA_40491"/>
        </fbc:geneProductAssociation>
      </reaction>
      <reaction metaid="r_0631" id="r_0631" name="L-homoserine:NADP+ oxidoreductase" reversible="true" fast="false" fbc:lowerFluxBound="FB1N1000" fbc:upperFluxBound="FB20N1000">
        <notes>
          <body xmlns="http://www.w3.org/1999/xhtml">
            <p>SUBSYSTEM: Glycine, serine and threonine metabolism</p>
          </body>
        </notes>
        <annotation xmlns:sbml="http://www.sbml.org/sbml/level3/version1/core">
          <rdf:RDF xmlns:rdf="http://www.w3.org/1999/02/22-rdf-syntax-ns#" xmlns:dcterms="http://purl.org/dc/terms/" xmlns:vCard="http://www.w3.org/2001/vcard-rdf/3.0#" xmlns:vCard4="http://www.w3.org/2006/vcard/ns#" xmlns:bqbiol="http://biomodels.net/biology-qualifiers/" xmlns:bqmodel="http://biomodels.net/model-qualifiers/">
            <rdf:Description rdf:about="#r_0631">
              <bqbiol:is>
                <rdf:Bag>
                  <rdf:li rdf:resource="http://identifiers.org/ec-code/1.1.1.3"/>
                  <rdf:li rdf:resource="http://identifiers.org/kegg.reaction/R01775"/>
                </rdf:Bag>
              </bqbiol:is>
            </rdf:Description>
          </rdf:RDF>
        </annotation>
        <listOfReactants>
          <speciesReference species="s_5085__91__m__93__" stoichiometry="1" constant="true"/>
          <speciesReference species="s_1210__91__m__93__" stoichiometry="1" constant="true"/>
        </listOfReactants>
        <listOfProducts>
          <speciesReference species="s_0799__91__m__93__" stoichiometry="1" constant="true"/>
          <speciesReference species="s_5132__91__m__93__" stoichiometry="1" constant="true"/>
          <speciesReference species="s_1214__91__m__93__" stoichiometry="1" constant="true"/>
        </listOfProducts>
        <fbc:geneProductAssociation>
          <fbc:geneProductRef fbc:geneProduct="G_KLMA_40491"/>
        </fbc:geneProductAssociation>
      </reaction>
      <reaction metaid="r_0632" id="r_0632" name="CDP-diacylglycerol:L-serine 3-phosphatidyltransferase" reversible="false" fast="false" fbc:lowerFluxBound="FB15N0" fbc:upperFluxBound="FB20N1000">
        <notes>
          <body xmlns="http://www.w3.org/1999/xhtml">
            <p>SUBSYSTEM: Glycine, serine and threonine metabolism</p>
          </body>
        </notes>
        <annotation xmlns:sbml="http://www.sbml.org/sbml/level3/version1/core">
          <rdf:RDF xmlns:rdf="http://www.w3.org/1999/02/22-rdf-syntax-ns#" xmlns:dcterms="http://purl.org/dc/terms/" xmlns:vCard="http://www.w3.org/2001/vcard-rdf/3.0#" xmlns:vCard4="http://www.w3.org/2006/vcard/ns#" xmlns:bqbiol="http://biomodels.net/biology-qualifiers/" xmlns:bqmodel="http://biomodels.net/model-qualifiers/">
            <rdf:Description rdf:about="#r_0632">
              <bqbiol:is>
                <rdf:Bag>
                  <rdf:li rdf:resource="http://identifiers.org/ec-code/2.7.8.8"/>
                  <rdf:li rdf:resource="http://identifiers.org/kegg.reaction/R01800"/>
                </rdf:Bag>
              </bqbiol:is>
            </rdf:Description>
          </rdf:RDF>
        </annotation>
        <listOfReactants>
          <speciesReference species="s_5090__91__c__93__" stoichiometry="1" constant="true"/>
          <speciesReference species="s_1039__91__c__93__" stoichiometry="1" constant="true"/>
        </listOfReactants>
        <listOfProducts>
          <speciesReference species="s_0526__91__c__93__" stoichiometry="1" constant="true"/>
          <speciesReference species="s_1337__91__c__93__" stoichiometry="1" constant="true"/>
        </listOfProducts>
        <fbc:geneProductAssociation>
          <fbc:geneProductRef fbc:geneProduct="G_KLMA_20262"/>
        </fbc:geneProductAssociation>
      </reaction>
      <reaction metaid="r_0633" id="r_0633" name="CDP-diacylglycerol:L-serine 3-phosphatidyltransferase" reversible="false" fast="false" fbc:lowerFluxBound="FB15N0" fbc:upperFluxBound="FB20N1000">
        <notes>
          <body xmlns="http://www.w3.org/1999/xhtml">
            <p>SUBSYSTEM: Glycine, serine and threonine metabolism</p>
          </body>
        </notes>
        <annotation xmlns:sbml="http://www.sbml.org/sbml/level3/version1/core">
          <rdf:RDF xmlns:rdf="http://www.w3.org/1999/02/22-rdf-syntax-ns#" xmlns:dcterms="http://purl.org/dc/terms/" xmlns:vCard="http://www.w3.org/2001/vcard-rdf/3.0#" xmlns:vCard4="http://www.w3.org/2006/vcard/ns#" xmlns:bqbiol="http://biomodels.net/biology-qualifiers/" xmlns:bqmodel="http://biomodels.net/model-qualifiers/">
            <rdf:Description rdf:about="#r_0633">
              <bqbiol:is>
                <rdf:Bag>
                  <rdf:li rdf:resource="http://identifiers.org/ec-code/2.7.8.8"/>
                  <rdf:li rdf:resource="http://identifiers.org/kegg.reaction/R01800"/>
                </rdf:Bag>
              </bqbiol:is>
            </rdf:Description>
          </rdf:RDF>
        </annotation>
        <listOfReactants>
          <speciesReference species="s_5091__91__m__93__" stoichiometry="1" constant="true"/>
          <speciesReference species="s_1042__91__m__93__" stoichiometry="1" constant="true"/>
        </listOfReactants>
        <listOfProducts>
          <speciesReference species="s_0528__91__m__93__" stoichiometry="1" constant="true"/>
          <speciesReference species="s_5288__91__m__93__" stoichiometry="1" constant="true"/>
        </listOfProducts>
        <fbc:geneProductAssociation>
          <fbc:geneProductRef fbc:geneProduct="G_KLMA_20262"/>
        </fbc:geneProductAssociation>
      </reaction>
      <reaction metaid="r_0634" id="r_0634" name="L-Aspartate-4-semialdehyde:NADP+ oxidoreductase (phosphorylating)" reversible="false" fast="false" fbc:lowerFluxBound="FB15N0" fbc:upperFluxBound="FB20N1000">
        <notes>
          <body xmlns="http://www.w3.org/1999/xhtml">
            <p>SUBSYSTEM: Glycine, serine and threonine metabolism</p>
          </body>
        </notes>
        <annotation xmlns:sbml="http://www.sbml.org/sbml/level3/version1/core">
          <rdf:RDF xmlns:rdf="http://www.w3.org/1999/02/22-rdf-syntax-ns#" xmlns:dcterms="http://purl.org/dc/terms/" xmlns:vCard="http://www.w3.org/2001/vcard-rdf/3.0#" xmlns:vCard4="http://www.w3.org/2006/vcard/ns#" xmlns:bqbiol="http://biomodels.net/biology-qualifiers/" xmlns:bqmodel="http://biomodels.net/model-qualifiers/">
            <rdf:Description rdf:about="#r_0634">
              <bqbiol:is>
                <rdf:Bag>
                  <rdf:li rdf:resource="http://identifiers.org/ec-code/1.2.1.11"/>
                  <rdf:li rdf:resource="http://identifiers.org/kegg.reaction/R02291"/>
                </rdf:Bag>
              </bqbiol:is>
            </rdf:Description>
          </rdf:RDF>
        </annotation>
        <listOfReactants>
          <speciesReference species="s_0295__91__c__93__" stoichiometry="1" constant="true"/>
          <speciesReference species="s_0794__91__c__93__" stoichiometry="2" constant="true"/>
          <speciesReference species="s_1212__91__c__93__" stoichiometry="1" constant="true"/>
        </listOfReactants>
        <listOfProducts>
          <speciesReference species="s_0978__91__c__93__" stoichiometry="1" constant="true"/>
          <speciesReference species="s_1207__91__c__93__" stoichiometry="1" constant="true"/>
          <speciesReference species="s_1322__91__c__93__" stoichiometry="1" constant="true"/>
        </listOfProducts>
        <fbc:geneProductAssociation>
          <fbc:geneProductRef fbc:geneProduct="G_KLMA_50503"/>
        </fbc:geneProductAssociation>
      </reaction>
      <reaction metaid="r_0635" id="r_0635" name="L-serine hydro-lyase [adding 1-C-(indol-3-yl)glycerol 3-phosphate; L-tryptophan and glyceraldehyde-3-phosphate-forming]" reversible="false" fast="false" fbc:lowerFluxBound="FB15N0" fbc:upperFluxBound="FB20N1000">
        <notes>
          <body xmlns="http://www.w3.org/1999/xhtml">
            <p>SUBSYSTEM: Glycine, serine and threonine metabolism</p>
          </body>
        </notes>
        <annotation xmlns:sbml="http://www.sbml.org/sbml/level3/version1/core">
          <rdf:RDF xmlns:rdf="http://www.w3.org/1999/02/22-rdf-syntax-ns#" xmlns:dcterms="http://purl.org/dc/terms/" xmlns:vCard="http://www.w3.org/2001/vcard-rdf/3.0#" xmlns:vCard4="http://www.w3.org/2006/vcard/ns#" xmlns:bqbiol="http://biomodels.net/biology-qualifiers/" xmlns:bqmodel="http://biomodels.net/model-qualifiers/">
            <rdf:Description rdf:about="#r_0635">
              <bqbiol:is>
                <rdf:Bag>
                  <rdf:li rdf:resource="http://identifiers.org/ec-code/4.2.1.20"/>
                  <rdf:li rdf:resource="http://identifiers.org/kegg.reaction/R02722"/>
                </rdf:Bag>
              </bqbiol:is>
            </rdf:Description>
          </rdf:RDF>
        </annotation>
        <listOfReactants>
          <speciesReference species="s_0086__91__c__93__" stoichiometry="1" constant="true"/>
          <speciesReference species="s_1039__91__c__93__" stoichiometry="1" constant="true"/>
        </listOfReactants>
        <listOfProducts>
          <speciesReference species="s_5035__91__c__93__" stoichiometry="1" constant="true"/>
          <speciesReference species="s_0803__91__c__93__" stoichiometry="1" constant="true"/>
          <speciesReference species="s_1048__91__c__93__" stoichiometry="1" constant="true"/>
        </listOfProducts>
        <fbc:geneProductAssociation>
          <fbc:geneProductRef fbc:geneProduct="G_KLMA_20046"/>
        </fbc:geneProductAssociation>
      </reaction>
      <reaction metaid="r_0636" id="r_0636" name="glycine:lipoylprotein oxidoreductase (decarboxylating and acceptor-aminomethylating)" reversible="false" fast="false" fbc:lowerFluxBound="FB15N0" fbc:upperFluxBound="FB20N1000">
        <notes>
          <body xmlns="http://www.w3.org/1999/xhtml">
            <p>SUBSYSTEM: Glycine, serine and threonine metabolism</p>
          </body>
        </notes>
        <annotation xmlns:sbml="http://www.sbml.org/sbml/level3/version1/core">
          <rdf:RDF xmlns:rdf="http://www.w3.org/1999/02/22-rdf-syntax-ns#" xmlns:dcterms="http://purl.org/dc/terms/" xmlns:vCard="http://www.w3.org/2001/vcard-rdf/3.0#" xmlns:vCard4="http://www.w3.org/2006/vcard/ns#" xmlns:bqbiol="http://biomodels.net/biology-qualifiers/" xmlns:bqmodel="http://biomodels.net/model-qualifiers/">
            <rdf:Description rdf:about="#r_0636">
              <bqbiol:is>
                <rdf:Bag>
                  <rdf:li rdf:resource="http://identifiers.org/ec-code/1.4.4.2"/>
                  <rdf:li rdf:resource="http://identifiers.org/kegg.reaction/R03425"/>
                </rdf:Bag>
              </bqbiol:is>
            </rdf:Description>
          </rdf:RDF>
        </annotation>
        <listOfReactants>
          <speciesReference species="s_1003__91__c__93__" stoichiometry="1" constant="true"/>
          <speciesReference species="s_5260__91__c__93__" stoichiometry="1" constant="true"/>
        </listOfReactants>
        <listOfProducts>
          <speciesReference species="s_0456__91__c__93__" stoichiometry="1" constant="true"/>
          <speciesReference species="s_5228__91__c__93__" stoichiometry="1" constant="true"/>
        </listOfProducts>
        <fbc:geneProductAssociation>
          <fbc:geneProductRef fbc:geneProduct="G_KLMA_50333"/>
        </fbc:geneProductAssociation>
      </reaction>
      <reaction metaid="r_0637" id="r_0637" name="S-aminomethyldihydrolipoylprotein:(6S)-tetrahydrofolate aminomethyltransferase (ammonia-forming)" reversible="false" fast="false" fbc:lowerFluxBound="FB15N0" fbc:upperFluxBound="FB20N1000">
        <notes>
          <body xmlns="http://www.w3.org/1999/xhtml">
            <p>SUBSYSTEM: Glycine, serine and threonine metabolism</p>
          </body>
        </notes>
        <annotation xmlns:sbml="http://www.sbml.org/sbml/level3/version1/core">
          <rdf:RDF xmlns:rdf="http://www.w3.org/1999/02/22-rdf-syntax-ns#" xmlns:dcterms="http://purl.org/dc/terms/" xmlns:vCard="http://www.w3.org/2001/vcard-rdf/3.0#" xmlns:vCard4="http://www.w3.org/2006/vcard/ns#" xmlns:bqbiol="http://biomodels.net/biology-qualifiers/" xmlns:bqmodel="http://biomodels.net/model-qualifiers/">
            <rdf:Description rdf:about="#r_0637">
              <bqbiol:is>
                <rdf:Bag>
                  <rdf:li rdf:resource="http://identifiers.org/ec-code/2.1.2.10"/>
                  <rdf:li rdf:resource="http://identifiers.org/kegg.reaction/R04125"/>
                </rdf:Bag>
              </bqbiol:is>
            </rdf:Description>
          </rdf:RDF>
        </annotation>
        <listOfReactants>
          <speciesReference species="s_5228__91__c__93__" stoichiometry="1" constant="true"/>
          <speciesReference species="s_1487__91__c__93__" stoichiometry="1" constant="true"/>
        </listOfReactants>
        <listOfProducts>
          <speciesReference species="s_0306__91__c__93__" stoichiometry="1" constant="true"/>
          <speciesReference species="s_0419__91__c__93__" stoichiometry="1" constant="true"/>
          <speciesReference species="s_5292__91__c__93__" stoichiometry="1" constant="true"/>
          <speciesReference species="s_0794__91__c__93__" stoichiometry="1" constant="true"/>
        </listOfProducts>
        <fbc:geneProductAssociation>
          <fbc:geneProductRef fbc:geneProduct="G_KLMA_50231"/>
        </fbc:geneProductAssociation>
      </reaction>
      <reaction metaid="r_0638" id="r_0638" name="3-Phosphoserine:2-oxoglutarate aminotransferase" reversible="false" fast="false" fbc:lowerFluxBound="FB15N0" fbc:upperFluxBound="FB20N1000">
        <notes>
          <body xmlns="http://www.w3.org/1999/xhtml">
            <p>SUBSYSTEM: Glycine, serine and threonine metabolism</p>
          </body>
        </notes>
        <annotation xmlns:sbml="http://www.sbml.org/sbml/level3/version1/core">
          <rdf:RDF xmlns:rdf="http://www.w3.org/1999/02/22-rdf-syntax-ns#" xmlns:dcterms="http://purl.org/dc/terms/" xmlns:vCard="http://www.w3.org/2001/vcard-rdf/3.0#" xmlns:vCard4="http://www.w3.org/2006/vcard/ns#" xmlns:bqbiol="http://biomodels.net/biology-qualifiers/" xmlns:bqmodel="http://biomodels.net/model-qualifiers/">
            <rdf:Description rdf:about="#r_0638">
              <bqbiol:is>
                <rdf:Bag>
                  <rdf:li rdf:resource="http://identifiers.org/ec-code/2.6.1.52"/>
                  <rdf:li rdf:resource="http://identifiers.org/kegg.reaction/R04173"/>
                </rdf:Bag>
              </bqbiol:is>
            </rdf:Description>
          </rdf:RDF>
        </annotation>
        <listOfReactants>
          <speciesReference species="s_0258__91__c__93__" stoichiometry="1" constant="true"/>
          <speciesReference species="s_0991__91__c__93__" stoichiometry="1" constant="true"/>
        </listOfReactants>
        <listOfProducts>
          <speciesReference species="s_0180__91__c__93__" stoichiometry="1" constant="true"/>
          <speciesReference species="s_0259__91__c__93__" stoichiometry="1" constant="true"/>
        </listOfProducts>
        <fbc:geneProductAssociation>
          <fbc:geneProductRef fbc:geneProduct="G_KLMA_10220"/>
        </fbc:geneProductAssociation>
      </reaction>
      <reaction metaid="r_0639" id="r_0639" name="L-Allothreonine acetaldehyde-lyase" reversible="true" fast="false" fbc:lowerFluxBound="FB1N1000" fbc:upperFluxBound="FB20N1000">
        <notes>
          <body xmlns="http://www.w3.org/1999/xhtml">
            <p>SUBSYSTEM: Glycine, serine and threonine metabolism</p>
          </body>
        </notes>
        <annotation xmlns:sbml="http://www.sbml.org/sbml/level3/version1/core">
          <rdf:RDF xmlns:rdf="http://www.w3.org/1999/02/22-rdf-syntax-ns#" xmlns:dcterms="http://purl.org/dc/terms/" xmlns:vCard="http://www.w3.org/2001/vcard-rdf/3.0#" xmlns:vCard4="http://www.w3.org/2006/vcard/ns#" xmlns:bqbiol="http://biomodels.net/biology-qualifiers/" xmlns:bqmodel="http://biomodels.net/model-qualifiers/">
            <rdf:Description rdf:about="#r_0639">
              <bqbiol:is>
                <rdf:Bag>
                  <rdf:li rdf:resource="http://identifiers.org/ec-code/4.1.2.5"/>
                  <rdf:li rdf:resource="http://identifiers.org/kegg.reaction/R06171"/>
                </rdf:Bag>
              </bqbiol:is>
            </rdf:Description>
          </rdf:RDF>
        </annotation>
        <listOfReactants>
          <speciesReference species="s_0958__91__c__93__" stoichiometry="1" constant="true"/>
        </listOfReactants>
        <listOfProducts>
          <speciesReference species="s_0359__91__c__93__" stoichiometry="1" constant="true"/>
          <speciesReference species="s_1003__91__c__93__" stoichiometry="1" constant="true"/>
        </listOfProducts>
        <fbc:geneProductAssociation>
          <fbc:or>
            <fbc:geneProductRef fbc:geneProduct="G_KLMA_10781"/>
            <fbc:geneProductRef fbc:geneProduct="G_KLMA_30275"/>
          </fbc:or>
        </fbc:geneProductAssociation>
      </reaction>
      <reaction metaid="r_0640" id="r_0640" name="choline[c]+NAD[c]&lt;=&gt;betaine aldehyde[c]+H+[c]+NADH[c]" reversible="true" fast="false" fbc:lowerFluxBound="FB1N1000" fbc:upperFluxBound="FB20N1000">
        <notes>
          <body xmlns="http://www.w3.org/1999/xhtml">
            <p>SUBSYSTEM: Glycine, serine and threonine metabolism</p>
          </body>
        </notes>
        <annotation xmlns:sbml="http://www.sbml.org/sbml/level3/version1/core">
          <rdf:RDF xmlns:rdf="http://www.w3.org/1999/02/22-rdf-syntax-ns#" xmlns:dcterms="http://purl.org/dc/terms/" xmlns:vCard="http://www.w3.org/2001/vcard-rdf/3.0#" xmlns:vCard4="http://www.w3.org/2006/vcard/ns#" xmlns:bqbiol="http://biomodels.net/biology-qualifiers/" xmlns:bqmodel="http://biomodels.net/model-qualifiers/">
            <rdf:Description rdf:about="#r_0640">
              <bqbiol:is>
                <rdf:Bag>
                  <rdf:li rdf:resource="http://identifiers.org/ec-code/1.1.1.1"/>
                  <rdf:li rdf:resource="http://identifiers.org/kegg.reaction/R08557"/>
                </rdf:Bag>
              </bqbiol:is>
            </rdf:Description>
          </rdf:RDF>
        </annotation>
        <listOfReactants>
          <speciesReference species="s_0512__91__c__93__" stoichiometry="1" constant="true"/>
          <speciesReference species="s_1198__91__c__93__" stoichiometry="1" constant="true"/>
        </listOfReactants>
        <listOfProducts>
          <speciesReference species="s_5154__91__c__93__" stoichiometry="1" constant="true"/>
          <speciesReference species="s_0794__91__c__93__" stoichiometry="1" constant="true"/>
          <speciesReference species="s_1203__91__c__93__" stoichiometry="1" constant="true"/>
        </listOfProducts>
        <fbc:geneProductAssociation>
          <fbc:or>
            <fbc:geneProductRef fbc:geneProduct="G_KLMA_40102"/>
            <fbc:geneProductRef fbc:geneProduct="G_KLMA_40220"/>
            <fbc:geneProductRef fbc:geneProduct="G_KLMA_80306"/>
            <fbc:geneProductRef fbc:geneProduct="G_KLMA_20158"/>
            <fbc:geneProductRef fbc:geneProduct="G_KLMA_20005"/>
            <fbc:geneProductRef fbc:geneProduct="G_KLMA_50315"/>
            <fbc:geneProductRef fbc:geneProduct="G_KLMA_40624"/>
          </fbc:or>
        </fbc:geneProductAssociation>
      </reaction>
      <reaction metaid="r_0641" id="r_0641" name="choline[c]+NADP(+)[c]&lt;=&gt;betaine aldehyde[c]+H+[c]+NADPH[c]" reversible="true" fast="false" fbc:lowerFluxBound="FB1N1000" fbc:upperFluxBound="FB20N1000">
        <notes>
          <body xmlns="http://www.w3.org/1999/xhtml">
            <p>SUBSYSTEM: Glycine, serine and threonine metabolism</p>
          </body>
        </notes>
        <annotation xmlns:sbml="http://www.sbml.org/sbml/level3/version1/core">
          <rdf:RDF xmlns:rdf="http://www.w3.org/1999/02/22-rdf-syntax-ns#" xmlns:dcterms="http://purl.org/dc/terms/" xmlns:vCard="http://www.w3.org/2001/vcard-rdf/3.0#" xmlns:vCard4="http://www.w3.org/2006/vcard/ns#" xmlns:bqbiol="http://biomodels.net/biology-qualifiers/" xmlns:bqmodel="http://biomodels.net/model-qualifiers/">
            <rdf:Description rdf:about="#r_0641">
              <bqbiol:is>
                <rdf:Bag>
                  <rdf:li rdf:resource="http://identifiers.org/ec-code/1.1.1.1"/>
                  <rdf:li rdf:resource="http://identifiers.org/kegg.reaction/R08558"/>
                </rdf:Bag>
              </bqbiol:is>
            </rdf:Description>
          </rdf:RDF>
        </annotation>
        <listOfReactants>
          <speciesReference species="s_0512__91__c__93__" stoichiometry="1" constant="true"/>
          <speciesReference species="s_1207__91__c__93__" stoichiometry="1" constant="true"/>
        </listOfReactants>
        <listOfProducts>
          <speciesReference species="s_5154__91__c__93__" stoichiometry="1" constant="true"/>
          <speciesReference species="s_0794__91__c__93__" stoichiometry="1" constant="true"/>
          <speciesReference species="s_1212__91__c__93__" stoichiometry="1" constant="true"/>
        </listOfProducts>
        <fbc:geneProductAssociation>
          <fbc:or>
            <fbc:geneProductRef fbc:geneProduct="G_KLMA_40102"/>
            <fbc:geneProductRef fbc:geneProduct="G_KLMA_40220"/>
            <fbc:geneProductRef fbc:geneProduct="G_KLMA_80306"/>
            <fbc:geneProductRef fbc:geneProduct="G_KLMA_20158"/>
            <fbc:geneProductRef fbc:geneProduct="G_KLMA_20005"/>
            <fbc:geneProductRef fbc:geneProduct="G_KLMA_50315"/>
            <fbc:geneProductRef fbc:geneProduct="G_KLMA_40624"/>
          </fbc:or>
        </fbc:geneProductAssociation>
      </reaction>
      <reaction metaid="r_0642" id="r_0642" name="3-Mercaptopyruvate:cyanide sulfurtransferase" reversible="false" fast="false" fbc:lowerFluxBound="FB15N0" fbc:upperFluxBound="FB20N1000">
        <notes>
          <body xmlns="http://www.w3.org/1999/xhtml">
            <p>SUBSYSTEM: Cysteine and methionine metabolism</p>
          </body>
        </notes>
        <annotation xmlns:sbml="http://www.sbml.org/sbml/level3/version1/core">
          <rdf:RDF xmlns:rdf="http://www.w3.org/1999/02/22-rdf-syntax-ns#" xmlns:dcterms="http://purl.org/dc/terms/" xmlns:vCard="http://www.w3.org/2001/vcard-rdf/3.0#" xmlns:vCard4="http://www.w3.org/2006/vcard/ns#" xmlns:bqbiol="http://biomodels.net/biology-qualifiers/" xmlns:bqmodel="http://biomodels.net/model-qualifiers/">
            <rdf:Description rdf:about="#r_0642">
              <bqbiol:is>
                <rdf:Bag>
                  <rdf:li rdf:resource="http://identifiers.org/ec-code/2.8.1.2"/>
                  <rdf:li rdf:resource="http://identifiers.org/kegg.reaction/R03105"/>
                </rdf:Bag>
              </bqbiol:is>
            </rdf:Description>
          </rdf:RDF>
        </annotation>
        <listOfReactants>
          <speciesReference species="s_5198__91__c__93__" stoichiometry="1" constant="true"/>
          <speciesReference species="s_1469__91__c__93__" stoichiometry="1" constant="true"/>
        </listOfReactants>
        <listOfProducts>
          <speciesReference species="s_0794__91__c__93__" stoichiometry="1" constant="true"/>
          <speciesReference species="s_1399__91__c__93__" stoichiometry="1" constant="true"/>
          <speciesReference species="s_5101__91__c__93__" stoichiometry="1" constant="true"/>
        </listOfProducts>
        <fbc:geneProductAssociation>
          <fbc:geneProductRef fbc:geneProduct="G_KLMA_30449"/>
        </fbc:geneProductAssociation>
      </reaction>
      <reaction metaid="r_0643" id="r_0643" name="O-Succinyl-L-homoserine succinate-lyase (deaminating; 2-oxobutanoate-forming)" reversible="true" fast="false" fbc:lowerFluxBound="FB1N1000" fbc:upperFluxBound="FB20N1000">
        <notes>
          <body xmlns="http://www.w3.org/1999/xhtml">
            <p>SUBSYSTEM: Cysteine and methionine metabolism</p>
          </body>
        </notes>
        <annotation xmlns:sbml="http://www.sbml.org/sbml/level3/version1/core">
          <rdf:RDF xmlns:rdf="http://www.w3.org/1999/02/22-rdf-syntax-ns#" xmlns:dcterms="http://purl.org/dc/terms/" xmlns:vCard="http://www.w3.org/2001/vcard-rdf/3.0#" xmlns:vCard4="http://www.w3.org/2006/vcard/ns#" xmlns:bqbiol="http://biomodels.net/biology-qualifiers/" xmlns:bqmodel="http://biomodels.net/model-qualifiers/">
            <rdf:Description rdf:about="#r_0643">
              <bqbiol:is>
                <rdf:Bag>
                  <rdf:li rdf:resource="http://identifiers.org/ec-code/2.5.1.48"/>
                  <rdf:li rdf:resource="http://identifiers.org/kegg.reaction/R00999"/>
                </rdf:Bag>
              </bqbiol:is>
            </rdf:Description>
          </rdf:RDF>
        </annotation>
        <listOfReactants>
          <speciesReference species="s_0803__91__c__93__" stoichiometry="1" constant="true"/>
          <speciesReference species="s_1241__91__c__93__" stoichiometry="1" constant="true"/>
        </listOfReactants>
        <listOfProducts>
          <speciesReference species="s_0178__91__c__93__" stoichiometry="1" constant="true"/>
          <speciesReference species="s_0419__91__c__93__" stoichiometry="1" constant="true"/>
          <speciesReference species="s_0794__91__c__93__" stoichiometry="1" constant="true"/>
          <speciesReference species="s_1458__91__c__93__" stoichiometry="1" constant="true"/>
        </listOfProducts>
        <fbc:geneProductAssociation>
          <fbc:or>
            <fbc:geneProductRef fbc:geneProduct="G_KLMA_80406"/>
            <fbc:geneProductRef fbc:geneProduct="G_KLMA_40510"/>
          </fbc:or>
        </fbc:geneProductAssociation>
      </reaction>
      <reaction metaid="r_0644" id="r_0644" name="ATP:L-methionine S-adenosyltransferase" reversible="false" fast="false" fbc:lowerFluxBound="FB15N0" fbc:upperFluxBound="FB20N1000">
        <notes>
          <body xmlns="http://www.w3.org/1999/xhtml">
            <p>SUBSYSTEM: Cysteine and methionine metabolism</p>
          </body>
        </notes>
        <annotation xmlns:sbml="http://www.sbml.org/sbml/level3/version1/core">
          <rdf:RDF xmlns:rdf="http://www.w3.org/1999/02/22-rdf-syntax-ns#" xmlns:dcterms="http://purl.org/dc/terms/" xmlns:vCard="http://www.w3.org/2001/vcard-rdf/3.0#" xmlns:vCard4="http://www.w3.org/2006/vcard/ns#" xmlns:bqbiol="http://biomodels.net/biology-qualifiers/" xmlns:bqmodel="http://biomodels.net/model-qualifiers/">
            <rdf:Description rdf:about="#r_0644">
              <bqbiol:is>
                <rdf:Bag>
                  <rdf:li rdf:resource="http://identifiers.org/ec-code/2.5.1.6"/>
                  <rdf:li rdf:resource="http://identifiers.org/kegg.reaction/R00177"/>
                </rdf:Bag>
              </bqbiol:is>
            </rdf:Description>
          </rdf:RDF>
        </annotation>
        <listOfReactants>
          <speciesReference species="s_0434__91__c__93__" stoichiometry="1" constant="true"/>
          <speciesReference species="s_0803__91__c__93__" stoichiometry="1" constant="true"/>
          <speciesReference species="s_1029__91__c__93__" stoichiometry="1" constant="true"/>
        </listOfReactants>
        <listOfProducts>
          <speciesReference species="s_0633__91__c__93__" stoichiometry="1" constant="true"/>
          <speciesReference species="s_1322__91__c__93__" stoichiometry="1" constant="true"/>
          <speciesReference species="s_1416__91__c__93__" stoichiometry="1" constant="true"/>
        </listOfProducts>
        <fbc:geneProductAssociation>
          <fbc:geneProductRef fbc:geneProduct="G_KLMA_10079"/>
        </fbc:geneProductAssociation>
      </reaction>
      <reaction metaid="r_0645" id="r_0645" name="S-adenosyl-L-methionine carboxy-lyase [(5-deoxy-5-adenosyl)(3-aminopropyl)methylsulfonium-forming]" reversible="false" fast="false" fbc:lowerFluxBound="FB15N0" fbc:upperFluxBound="FB20N1000">
        <notes>
          <body xmlns="http://www.w3.org/1999/xhtml">
            <p>SUBSYSTEM: Cysteine and methionine metabolism</p>
          </body>
        </notes>
        <annotation xmlns:sbml="http://www.sbml.org/sbml/level3/version1/core">
          <rdf:RDF xmlns:rdf="http://www.w3.org/1999/02/22-rdf-syntax-ns#" xmlns:dcterms="http://purl.org/dc/terms/" xmlns:vCard="http://www.w3.org/2001/vcard-rdf/3.0#" xmlns:vCard4="http://www.w3.org/2006/vcard/ns#" xmlns:bqbiol="http://biomodels.net/biology-qualifiers/" xmlns:bqmodel="http://biomodels.net/model-qualifiers/">
            <rdf:Description rdf:about="#r_0645">
              <bqbiol:is>
                <rdf:Bag>
                  <rdf:li rdf:resource="http://identifiers.org/ec-code/4.1.1.50"/>
                  <rdf:li rdf:resource="http://identifiers.org/kegg.reaction/R00178"/>
                </rdf:Bag>
              </bqbiol:is>
            </rdf:Description>
          </rdf:RDF>
        </annotation>
        <listOfReactants>
          <speciesReference species="s_0794__91__c__93__" stoichiometry="1" constant="true"/>
          <speciesReference species="s_1416__91__c__93__" stoichiometry="1" constant="true"/>
        </listOfReactants>
        <listOfProducts>
          <speciesReference species="s_0456__91__c__93__" stoichiometry="1" constant="true"/>
          <speciesReference species="s_1420__91__c__93__" stoichiometry="1" constant="true"/>
        </listOfProducts>
        <fbc:geneProductAssociation>
          <fbc:geneProductRef fbc:geneProduct="G_KLMA_30557"/>
        </fbc:geneProductAssociation>
      </reaction>
      <reaction metaid="r_0646" id="r_0646" name="S-Adenosyl-L-homocysteine hydrolase" reversible="false" fast="false" fbc:lowerFluxBound="FB15N0" fbc:upperFluxBound="FB20N1000">
        <notes>
          <body xmlns="http://www.w3.org/1999/xhtml">
            <p>SUBSYSTEM: Cysteine and methionine metabolism</p>
          </body>
        </notes>
        <annotation xmlns:sbml="http://www.sbml.org/sbml/level3/version1/core">
          <rdf:RDF xmlns:rdf="http://www.w3.org/1999/02/22-rdf-syntax-ns#" xmlns:dcterms="http://purl.org/dc/terms/" xmlns:vCard="http://www.w3.org/2001/vcard-rdf/3.0#" xmlns:vCard4="http://www.w3.org/2006/vcard/ns#" xmlns:bqbiol="http://biomodels.net/biology-qualifiers/" xmlns:bqmodel="http://biomodels.net/model-qualifiers/">
            <rdf:Description rdf:about="#r_0646">
              <bqbiol:is>
                <rdf:Bag>
                  <rdf:li rdf:resource="http://identifiers.org/ec-code/3.3.1.1"/>
                  <rdf:li rdf:resource="http://identifiers.org/kegg.reaction/R00192"/>
                </rdf:Bag>
              </bqbiol:is>
            </rdf:Description>
          </rdf:RDF>
        </annotation>
        <listOfReactants>
          <speciesReference species="s_0803__91__c__93__" stoichiometry="1" constant="true"/>
          <speciesReference species="s_1413__91__c__93__" stoichiometry="1" constant="true"/>
        </listOfReactants>
        <listOfProducts>
          <speciesReference species="s_0386__91__c__93__" stoichiometry="1" constant="true"/>
          <speciesReference species="s_1012__91__c__93__" stoichiometry="1" constant="true"/>
        </listOfProducts>
        <fbc:geneProductAssociation>
          <fbc:geneProductRef fbc:geneProduct="G_KLMA_30687"/>
        </fbc:geneProductAssociation>
      </reaction>
      <reaction metaid="r_0647" id="r_0647" name="acetyl-CoA:L-serine O-acetyltransferase" reversible="false" fast="false" fbc:lowerFluxBound="FB15N0" fbc:upperFluxBound="FB20N1000">
        <notes>
          <body xmlns="http://www.w3.org/1999/xhtml">
            <p>SUBSYSTEM: Cysteine and methionine metabolism</p>
          </body>
        </notes>
        <annotation xmlns:sbml="http://www.sbml.org/sbml/level3/version1/core">
          <rdf:RDF xmlns:rdf="http://www.w3.org/1999/02/22-rdf-syntax-ns#" xmlns:dcterms="http://purl.org/dc/terms/" xmlns:vCard="http://www.w3.org/2001/vcard-rdf/3.0#" xmlns:vCard4="http://www.w3.org/2006/vcard/ns#" xmlns:bqbiol="http://biomodels.net/biology-qualifiers/" xmlns:bqmodel="http://biomodels.net/model-qualifiers/">
            <rdf:Description rdf:about="#r_0647">
              <bqbiol:is>
                <rdf:Bag>
                  <rdf:li rdf:resource="http://identifiers.org/ec-code/2.3.1.30"/>
                  <rdf:li rdf:resource="http://identifiers.org/kegg.reaction/R00586"/>
                </rdf:Bag>
              </bqbiol:is>
            </rdf:Description>
          </rdf:RDF>
        </annotation>
        <listOfReactants>
          <speciesReference species="s_0373__91__c__93__" stoichiometry="1" constant="true"/>
          <speciesReference species="s_1039__91__c__93__" stoichiometry="1" constant="true"/>
        </listOfReactants>
        <listOfProducts>
          <speciesReference species="s_0529__91__c__93__" stoichiometry="1" constant="true"/>
          <speciesReference species="s_1234__91__c__93__" stoichiometry="1" constant="true"/>
        </listOfProducts>
      </reaction>
      <reaction metaid="r_0648" id="r_0648" name="S-Adenosyl-L-methionine:L-homocysteine S-methyltransferase" reversible="false" fast="false" fbc:lowerFluxBound="FB15N0" fbc:upperFluxBound="FB20N1000">
        <notes>
          <body xmlns="http://www.w3.org/1999/xhtml">
            <p>SUBSYSTEM: Cysteine and methionine metabolism</p>
          </body>
        </notes>
        <annotation xmlns:sbml="http://www.sbml.org/sbml/level3/version1/core">
          <rdf:RDF xmlns:rdf="http://www.w3.org/1999/02/22-rdf-syntax-ns#" xmlns:dcterms="http://purl.org/dc/terms/" xmlns:vCard="http://www.w3.org/2001/vcard-rdf/3.0#" xmlns:vCard4="http://www.w3.org/2006/vcard/ns#" xmlns:bqbiol="http://biomodels.net/biology-qualifiers/" xmlns:bqmodel="http://biomodels.net/model-qualifiers/">
            <rdf:Description rdf:about="#r_0648">
              <bqbiol:is>
                <rdf:Bag>
                  <rdf:li rdf:resource="http://identifiers.org/ec-code/2.1.1.10"/>
                  <rdf:li rdf:resource="http://identifiers.org/kegg.reaction/R00650"/>
                </rdf:Bag>
              </bqbiol:is>
            </rdf:Description>
          </rdf:RDF>
        </annotation>
        <listOfReactants>
          <speciesReference species="s_1012__91__c__93__" stoichiometry="1" constant="true"/>
          <speciesReference species="s_1416__91__c__93__" stoichiometry="1" constant="true"/>
        </listOfReactants>
        <listOfProducts>
          <speciesReference species="s_0794__91__c__93__" stoichiometry="1" constant="true"/>
          <speciesReference species="s_1029__91__c__93__" stoichiometry="1" constant="true"/>
          <speciesReference species="s_1413__91__c__93__" stoichiometry="1" constant="true"/>
        </listOfProducts>
        <fbc:geneProductAssociation>
          <fbc:geneProductRef fbc:geneProduct="G_KLMA_80050"/>
        </fbc:geneProductAssociation>
      </reaction>
      <reaction metaid="r_0649" id="r_0649" name="L-Cysteine hydrogen-sulfide-lyase (deaminating; pyruvate-forming)" reversible="true" fast="false" fbc:lowerFluxBound="FB1N1000" fbc:upperFluxBound="FB20N1000">
        <notes>
          <body xmlns="http://www.w3.org/1999/xhtml">
            <p>SUBSYSTEM: Cysteine and methionine metabolism</p>
          </body>
        </notes>
        <annotation xmlns:sbml="http://www.sbml.org/sbml/level3/version1/core">
          <rdf:RDF xmlns:rdf="http://www.w3.org/1999/02/22-rdf-syntax-ns#" xmlns:dcterms="http://purl.org/dc/terms/" xmlns:vCard="http://www.w3.org/2001/vcard-rdf/3.0#" xmlns:vCard4="http://www.w3.org/2006/vcard/ns#" xmlns:bqbiol="http://biomodels.net/biology-qualifiers/" xmlns:bqmodel="http://biomodels.net/model-qualifiers/">
            <rdf:Description rdf:about="#r_0649">
              <bqbiol:is>
                <rdf:Bag>
                  <rdf:li rdf:resource="http://identifiers.org/ec-code/4.4.1.1"/>
                  <rdf:li rdf:resource="http://identifiers.org/ec-code/4.4.1.8"/>
                  <rdf:li rdf:resource="http://identifiers.org/kegg.reaction/R00782"/>
                </rdf:Bag>
              </bqbiol:is>
            </rdf:Description>
          </rdf:RDF>
        </annotation>
        <listOfReactants>
          <speciesReference species="s_0803__91__c__93__" stoichiometry="1" constant="true"/>
          <speciesReference species="s_0981__91__c__93__" stoichiometry="1" constant="true"/>
        </listOfReactants>
        <listOfProducts>
          <speciesReference species="s_0419__91__c__93__" stoichiometry="1" constant="true"/>
          <speciesReference species="s_0794__91__c__93__" stoichiometry="1" constant="true"/>
          <speciesReference species="s_0841__91__c__93__" stoichiometry="1" constant="true"/>
          <speciesReference species="s_1399__91__c__93__" stoichiometry="1" constant="true"/>
        </listOfProducts>
        <fbc:geneProductAssociation>
          <fbc:or>
            <fbc:geneProductRef fbc:geneProduct="G_KLMA_20354"/>
            <fbc:geneProductRef fbc:geneProduct="G_KLMA_80406"/>
            <fbc:geneProductRef fbc:geneProduct="G_KLMA_30325"/>
          </fbc:or>
        </fbc:geneProductAssociation>
      </reaction>
      <reaction metaid="r_0650" id="r_0650" name="L-Cysteine:2-oxoglutarate aminotransferase" reversible="true" fast="false" fbc:lowerFluxBound="FB1N1000" fbc:upperFluxBound="FB20N1000">
        <notes>
          <body xmlns="http://www.w3.org/1999/xhtml">
            <p>SUBSYSTEM: Cysteine and methionine metabolism</p>
          </body>
        </notes>
        <annotation xmlns:sbml="http://www.sbml.org/sbml/level3/version1/core">
          <rdf:RDF xmlns:rdf="http://www.w3.org/1999/02/22-rdf-syntax-ns#" xmlns:dcterms="http://purl.org/dc/terms/" xmlns:vCard="http://www.w3.org/2001/vcard-rdf/3.0#" xmlns:vCard4="http://www.w3.org/2006/vcard/ns#" xmlns:bqbiol="http://biomodels.net/biology-qualifiers/" xmlns:bqmodel="http://biomodels.net/model-qualifiers/">
            <rdf:Description rdf:about="#r_0650">
              <bqbiol:is>
                <rdf:Bag>
                  <rdf:li rdf:resource="http://identifiers.org/ec-code/2.6.1.1"/>
                  <rdf:li rdf:resource="http://identifiers.org/ec-code/2.6.1.3"/>
                  <rdf:li rdf:resource="http://identifiers.org/kegg.reaction/R00895"/>
                </rdf:Bag>
              </bqbiol:is>
            </rdf:Description>
          </rdf:RDF>
        </annotation>
        <listOfReactants>
          <speciesReference species="s_0180__91__c__93__" stoichiometry="1" constant="true"/>
          <speciesReference species="s_0981__91__c__93__" stoichiometry="1" constant="true"/>
        </listOfReactants>
        <listOfProducts>
          <speciesReference species="s_0991__91__c__93__" stoichiometry="1" constant="true"/>
          <speciesReference species="s_5198__91__c__93__" stoichiometry="1" constant="true"/>
        </listOfProducts>
        <fbc:geneProductAssociation>
          <fbc:or>
            <fbc:geneProductRef fbc:geneProduct="G_KLMA_20153"/>
            <fbc:geneProductRef fbc:geneProduct="G_KLMA_40083"/>
          </fbc:or>
        </fbc:geneProductAssociation>
      </reaction>
      <reaction metaid="r_0651" id="r_0651" name="L-cysteine:2-oxoglutarate aminotransferase" reversible="true" fast="false" fbc:lowerFluxBound="FB1N1000" fbc:upperFluxBound="FB20N1000">
        <notes>
          <body xmlns="http://www.w3.org/1999/xhtml">
            <p>SUBSYSTEM: Cysteine and methionine metabolism</p>
          </body>
        </notes>
        <annotation xmlns:sbml="http://www.sbml.org/sbml/level3/version1/core">
          <rdf:RDF xmlns:rdf="http://www.w3.org/1999/02/22-rdf-syntax-ns#" xmlns:dcterms="http://purl.org/dc/terms/" xmlns:vCard="http://www.w3.org/2001/vcard-rdf/3.0#" xmlns:vCard4="http://www.w3.org/2006/vcard/ns#" xmlns:bqbiol="http://biomodels.net/biology-qualifiers/" xmlns:bqmodel="http://biomodels.net/model-qualifiers/">
            <rdf:Description rdf:about="#r_0651">
              <bqbiol:is>
                <rdf:Bag>
                  <rdf:li rdf:resource="http://identifiers.org/ec-code/2.6.1.1"/>
                  <rdf:li rdf:resource="http://identifiers.org/kegg.reaction/R00896"/>
                </rdf:Bag>
              </bqbiol:is>
            </rdf:Description>
          </rdf:RDF>
        </annotation>
        <listOfReactants>
          <speciesReference species="s_0180__91__c__93__" stoichiometry="1" constant="true"/>
          <speciesReference species="s_0981__91__c__93__" stoichiometry="1" constant="true"/>
        </listOfReactants>
        <listOfProducts>
          <speciesReference species="s_5095__91__c__93__" stoichiometry="1" constant="true"/>
          <speciesReference species="s_5198__91__c__93__" stoichiometry="1" constant="true"/>
        </listOfProducts>
        <fbc:geneProductAssociation>
          <fbc:or>
            <fbc:geneProductRef fbc:geneProduct="G_KLMA_20153"/>
            <fbc:geneProductRef fbc:geneProduct="G_KLMA_40083"/>
          </fbc:or>
        </fbc:geneProductAssociation>
      </reaction>
      <reaction metaid="r_0652" id="r_0652" name="O3-acetyl-L-serine:hydrogen-sulfide 2-amino-2-carboxyethyltransferase;" reversible="false" fast="false" fbc:lowerFluxBound="FB15N0" fbc:upperFluxBound="FB20N1000">
        <notes>
          <body xmlns="http://www.w3.org/1999/xhtml">
            <p>SUBSYSTEM: Cysteine and methionine metabolism</p>
          </body>
        </notes>
        <annotation xmlns:sbml="http://www.sbml.org/sbml/level3/version1/core">
          <rdf:RDF xmlns:rdf="http://www.w3.org/1999/02/22-rdf-syntax-ns#" xmlns:dcterms="http://purl.org/dc/terms/" xmlns:vCard="http://www.w3.org/2001/vcard-rdf/3.0#" xmlns:vCard4="http://www.w3.org/2006/vcard/ns#" xmlns:bqbiol="http://biomodels.net/biology-qualifiers/" xmlns:bqmodel="http://biomodels.net/model-qualifiers/">
            <rdf:Description rdf:about="#r_0652">
              <bqbiol:is>
                <rdf:Bag>
                  <rdf:li rdf:resource="http://identifiers.org/ec-code/2.5.1.47"/>
                  <rdf:li rdf:resource="http://identifiers.org/ec-code/2.5.1.65"/>
                  <rdf:li rdf:resource="http://identifiers.org/kegg.reaction/R00897"/>
                </rdf:Bag>
              </bqbiol:is>
            </rdf:Description>
          </rdf:RDF>
        </annotation>
        <listOfReactants>
          <speciesReference species="s_0841__91__c__93__" stoichiometry="1" constant="true"/>
          <speciesReference species="s_1234__91__c__93__" stoichiometry="1" constant="true"/>
        </listOfReactants>
        <listOfProducts>
          <speciesReference species="s_0362__91__c__93__" stoichiometry="1" constant="true"/>
          <speciesReference species="s_0981__91__c__93__" stoichiometry="1" constant="true"/>
        </listOfProducts>
        <fbc:geneProductAssociation>
          <fbc:or>
            <fbc:geneProductRef fbc:geneProduct="G_KLMA_40047"/>
            <fbc:geneProductRef fbc:geneProduct="G_KLMA_10677"/>
            <fbc:geneProductRef fbc:geneProduct="G_KLMA_50076"/>
          </fbc:or>
        </fbc:geneProductAssociation>
      </reaction>
      <reaction metaid="r_0653" id="r_0653" name="5-Methyltetrahydrofolate:L-homocysteine S-methyltransferase" reversible="false" fast="false" fbc:lowerFluxBound="FB15N0" fbc:upperFluxBound="FB20N1000">
        <notes>
          <body xmlns="http://www.w3.org/1999/xhtml">
            <p>SUBSYSTEM: Cysteine and methionine metabolism</p>
          </body>
        </notes>
        <annotation xmlns:sbml="http://www.sbml.org/sbml/level3/version1/core">
          <rdf:RDF xmlns:rdf="http://www.w3.org/1999/02/22-rdf-syntax-ns#" xmlns:dcterms="http://purl.org/dc/terms/" xmlns:vCard="http://www.w3.org/2001/vcard-rdf/3.0#" xmlns:vCard4="http://www.w3.org/2006/vcard/ns#" xmlns:bqbiol="http://biomodels.net/biology-qualifiers/" xmlns:bqmodel="http://biomodels.net/model-qualifiers/">
            <rdf:Description rdf:about="#r_0653">
              <bqbiol:is>
                <rdf:Bag>
                  <rdf:li rdf:resource="http://identifiers.org/ec-code/2.1.1.13"/>
                  <rdf:li rdf:resource="http://identifiers.org/kegg.reaction/R00946"/>
                </rdf:Bag>
              </bqbiol:is>
            </rdf:Description>
          </rdf:RDF>
        </annotation>
        <listOfReactants>
          <speciesReference species="s_0322__91__c__93__" stoichiometry="1" constant="true"/>
          <speciesReference species="s_0794__91__c__93__" stoichiometry="2" constant="true"/>
          <speciesReference species="s_1012__91__c__93__" stoichiometry="1" constant="true"/>
        </listOfReactants>
        <listOfProducts>
          <speciesReference species="s_1029__91__c__93__" stoichiometry="1" constant="true"/>
          <speciesReference species="s_1487__91__c__93__" stoichiometry="1" constant="true"/>
        </listOfProducts>
        <fbc:geneProductAssociation>
          <fbc:geneProductRef fbc:geneProduct="G_KLMA_80348"/>
        </fbc:geneProductAssociation>
      </reaction>
      <reaction metaid="r_0654" id="r_0654" name="L-cystathionine L-homocysteine-lyase (deaminating; pyruvate-forming)" reversible="false" fast="false" fbc:lowerFluxBound="FB15N0" fbc:upperFluxBound="FB20N1000">
        <notes>
          <body xmlns="http://www.w3.org/1999/xhtml">
            <p>SUBSYSTEM: Cysteine and methionine metabolism</p>
          </body>
        </notes>
        <annotation xmlns:sbml="http://www.sbml.org/sbml/level3/version1/core">
          <rdf:RDF xmlns:rdf="http://www.w3.org/1999/02/22-rdf-syntax-ns#" xmlns:dcterms="http://purl.org/dc/terms/" xmlns:vCard="http://www.w3.org/2001/vcard-rdf/3.0#" xmlns:vCard4="http://www.w3.org/2006/vcard/ns#" xmlns:bqbiol="http://biomodels.net/biology-qualifiers/" xmlns:bqmodel="http://biomodels.net/model-qualifiers/">
            <rdf:Description rdf:about="#r_0654">
              <bqbiol:is>
                <rdf:Bag>
                  <rdf:li rdf:resource="http://identifiers.org/ec-code/4.4.1.8"/>
                  <rdf:li rdf:resource="http://identifiers.org/kegg.reaction/R01286"/>
                </rdf:Bag>
              </bqbiol:is>
            </rdf:Description>
          </rdf:RDF>
        </annotation>
        <listOfReactants>
          <speciesReference species="s_0803__91__c__93__" stoichiometry="1" constant="true"/>
          <speciesReference species="s_0980__91__c__93__" stoichiometry="1" constant="true"/>
        </listOfReactants>
        <listOfProducts>
          <speciesReference species="s_0419__91__c__93__" stoichiometry="1" constant="true"/>
          <speciesReference species="s_1012__91__c__93__" stoichiometry="1" constant="true"/>
          <speciesReference species="s_1399__91__c__93__" stoichiometry="1" constant="true"/>
        </listOfProducts>
        <fbc:geneProductAssociation>
          <fbc:geneProductRef fbc:geneProduct="G_KLMA_30325"/>
        </fbc:geneProductAssociation>
      </reaction>
      <reaction metaid="r_0655" id="r_0655" name="O-acetyl-L-homoserine:hydrogen sulfide S-(3-amino-3-carboxypropyl)transferase;" reversible="false" fast="false" fbc:lowerFluxBound="FB15N0" fbc:upperFluxBound="FB20N1000">
        <notes>
          <body xmlns="http://www.w3.org/1999/xhtml">
            <p>SUBSYSTEM: Cysteine and methionine metabolism</p>
          </body>
        </notes>
        <annotation xmlns:sbml="http://www.sbml.org/sbml/level3/version1/core">
          <rdf:RDF xmlns:rdf="http://www.w3.org/1999/02/22-rdf-syntax-ns#" xmlns:dcterms="http://purl.org/dc/terms/" xmlns:vCard="http://www.w3.org/2001/vcard-rdf/3.0#" xmlns:vCard4="http://www.w3.org/2006/vcard/ns#" xmlns:bqbiol="http://biomodels.net/biology-qualifiers/" xmlns:bqmodel="http://biomodels.net/model-qualifiers/">
            <rdf:Description rdf:about="#r_0655">
              <bqbiol:is>
                <rdf:Bag>
                  <rdf:li rdf:resource="http://identifiers.org/ec-code/2.5.1.49"/>
                  <rdf:li rdf:resource="http://identifiers.org/kegg.reaction/R01287"/>
                </rdf:Bag>
              </bqbiol:is>
            </rdf:Description>
          </rdf:RDF>
        </annotation>
        <listOfReactants>
          <speciesReference species="s_0841__91__c__93__" stoichiometry="1" constant="true"/>
          <speciesReference species="s_1233__91__c__93__" stoichiometry="1" constant="true"/>
        </listOfReactants>
        <listOfProducts>
          <speciesReference species="s_0362__91__c__93__" stoichiometry="1" constant="true"/>
          <speciesReference species="s_1012__91__c__93__" stoichiometry="1" constant="true"/>
        </listOfProducts>
        <fbc:geneProductAssociation>
          <fbc:geneProductRef fbc:geneProduct="G_KLMA_10677"/>
        </fbc:geneProductAssociation>
      </reaction>
      <reaction metaid="r_0656" id="r_0656" name="O4-succinyl-L-homoserine:hydrogen sulfide S-(3-amino-3-carboxypropyl)transferase;" reversible="false" fast="false" fbc:lowerFluxBound="FB15N0" fbc:upperFluxBound="FB20N1000">
        <notes>
          <body xmlns="http://www.w3.org/1999/xhtml">
            <p>SUBSYSTEM: Cysteine and methionine metabolism</p>
          </body>
        </notes>
        <annotation xmlns:sbml="http://www.sbml.org/sbml/level3/version1/core">
          <rdf:RDF xmlns:rdf="http://www.w3.org/1999/02/22-rdf-syntax-ns#" xmlns:dcterms="http://purl.org/dc/terms/" xmlns:vCard="http://www.w3.org/2001/vcard-rdf/3.0#" xmlns:vCard4="http://www.w3.org/2006/vcard/ns#" xmlns:bqbiol="http://biomodels.net/biology-qualifiers/" xmlns:bqmodel="http://biomodels.net/model-qualifiers/">
            <rdf:Description rdf:about="#r_0656">
              <bqbiol:is>
                <rdf:Bag>
                  <rdf:li rdf:resource="http://identifiers.org/ec-code/2.5.1.48"/>
                  <rdf:li rdf:resource="http://identifiers.org/ec-code/2.5.1.-"/>
                  <rdf:li rdf:resource="http://identifiers.org/kegg.reaction/R01288"/>
                </rdf:Bag>
              </bqbiol:is>
            </rdf:Description>
          </rdf:RDF>
        </annotation>
        <listOfReactants>
          <speciesReference species="s_0841__91__c__93__" stoichiometry="1" constant="true"/>
          <speciesReference species="s_1241__91__c__93__" stoichiometry="1" constant="true"/>
        </listOfReactants>
        <listOfProducts>
          <speciesReference species="s_1012__91__c__93__" stoichiometry="1" constant="true"/>
          <speciesReference species="s_1458__91__c__93__" stoichiometry="1" constant="true"/>
        </listOfProducts>
        <fbc:geneProductAssociation>
          <fbc:geneProductRef fbc:geneProduct="G_KLMA_40510"/>
        </fbc:geneProductAssociation>
      </reaction>
      <reaction metaid="r_0657" id="r_0657" name="S-methyl-5&apos;-thioadenosine:phosphate S-methyl-5-thio-alpha-D-ribosyl-transferase" reversible="false" fast="false" fbc:lowerFluxBound="FB15N0" fbc:upperFluxBound="FB20N1000">
        <notes>
          <body xmlns="http://www.w3.org/1999/xhtml">
            <p>SUBSYSTEM: Cysteine and methionine metabolism</p>
          </body>
        </notes>
        <annotation xmlns:sbml="http://www.sbml.org/sbml/level3/version1/core">
          <rdf:RDF xmlns:rdf="http://www.w3.org/1999/02/22-rdf-syntax-ns#" xmlns:dcterms="http://purl.org/dc/terms/" xmlns:vCard="http://www.w3.org/2001/vcard-rdf/3.0#" xmlns:vCard4="http://www.w3.org/2006/vcard/ns#" xmlns:bqbiol="http://biomodels.net/biology-qualifiers/" xmlns:bqmodel="http://biomodels.net/model-qualifiers/">
            <rdf:Description rdf:about="#r_0657">
              <bqbiol:is>
                <rdf:Bag>
                  <rdf:li rdf:resource="http://identifiers.org/ec-code/2.4.2.28"/>
                  <rdf:li rdf:resource="http://identifiers.org/kegg.reaction/R01402"/>
                </rdf:Bag>
              </bqbiol:is>
            </rdf:Description>
          </rdf:RDF>
        </annotation>
        <listOfReactants>
          <speciesReference species="s_0303__91__c__93__" stoichiometry="1" constant="true"/>
          <speciesReference species="s_1322__91__c__93__" stoichiometry="1" constant="true"/>
        </listOfReactants>
        <listOfProducts>
          <speciesReference species="s_0383__91__c__93__" stoichiometry="1" constant="true"/>
          <speciesReference species="s_1422__91__c__93__" stoichiometry="1" constant="true"/>
        </listOfProducts>
        <fbc:geneProductAssociation>
          <fbc:geneProductRef fbc:geneProduct="G_KLMA_30225"/>
        </fbc:geneProductAssociation>
      </reaction>
      <reaction metaid="r_0658" id="r_0658" name="Acetyl-CoA:L-homoserine O-acetyltransferase" reversible="false" fast="false" fbc:lowerFluxBound="FB15N0" fbc:upperFluxBound="FB20N1000">
        <notes>
          <body xmlns="http://www.w3.org/1999/xhtml">
            <p>SUBSYSTEM: Cysteine and methionine metabolism</p>
          </body>
        </notes>
        <annotation xmlns:sbml="http://www.sbml.org/sbml/level3/version1/core">
          <rdf:RDF xmlns:rdf="http://www.w3.org/1999/02/22-rdf-syntax-ns#" xmlns:dcterms="http://purl.org/dc/terms/" xmlns:vCard="http://www.w3.org/2001/vcard-rdf/3.0#" xmlns:vCard4="http://www.w3.org/2006/vcard/ns#" xmlns:bqbiol="http://biomodels.net/biology-qualifiers/" xmlns:bqmodel="http://biomodels.net/model-qualifiers/">
            <rdf:Description rdf:about="#r_0658">
              <bqbiol:is>
                <rdf:Bag>
                  <rdf:li rdf:resource="http://identifiers.org/ec-code/2.3.1.31"/>
                  <rdf:li rdf:resource="http://identifiers.org/kegg.reaction/R01776"/>
                </rdf:Bag>
              </bqbiol:is>
            </rdf:Description>
          </rdf:RDF>
        </annotation>
        <listOfReactants>
          <speciesReference species="s_0373__91__c__93__" stoichiometry="1" constant="true"/>
          <speciesReference species="s_1014__91__c__93__" stoichiometry="1" constant="true"/>
        </listOfReactants>
        <listOfProducts>
          <speciesReference species="s_0529__91__c__93__" stoichiometry="1" constant="true"/>
          <speciesReference species="s_1233__91__c__93__" stoichiometry="1" constant="true"/>
        </listOfProducts>
        <fbc:geneProductAssociation>
          <fbc:or>
            <fbc:geneProductRef fbc:geneProduct="G_KLMA_10090"/>
            <fbc:geneProductRef fbc:geneProduct="G_KLMA_40238"/>
          </fbc:or>
        </fbc:geneProductAssociation>
      </reaction>
      <reaction metaid="r_0659" id="r_0659" name="S-adenosylmethioninamine:putrescine 3-aminopropyltransferase" reversible="false" fast="false" fbc:lowerFluxBound="FB15N0" fbc:upperFluxBound="FB20N1000">
        <notes>
          <body xmlns="http://www.w3.org/1999/xhtml">
            <p>SUBSYSTEM: Cysteine and methionine metabolism</p>
          </body>
        </notes>
        <annotation xmlns:sbml="http://www.sbml.org/sbml/level3/version1/core">
          <rdf:RDF xmlns:rdf="http://www.w3.org/1999/02/22-rdf-syntax-ns#" xmlns:dcterms="http://purl.org/dc/terms/" xmlns:vCard="http://www.w3.org/2001/vcard-rdf/3.0#" xmlns:vCard4="http://www.w3.org/2006/vcard/ns#" xmlns:bqbiol="http://biomodels.net/biology-qualifiers/" xmlns:bqmodel="http://biomodels.net/model-qualifiers/">
            <rdf:Description rdf:about="#r_0659">
              <bqbiol:is>
                <rdf:Bag>
                  <rdf:li rdf:resource="http://identifiers.org/ec-code/2.5.1.16"/>
                  <rdf:li rdf:resource="http://identifiers.org/kegg.reaction/R01920"/>
                </rdf:Bag>
              </bqbiol:is>
            </rdf:Description>
          </rdf:RDF>
        </annotation>
        <listOfReactants>
          <speciesReference species="s_1389__91__c__93__" stoichiometry="1" constant="true"/>
          <speciesReference species="s_1420__91__c__93__" stoichiometry="1" constant="true"/>
        </listOfReactants>
        <listOfProducts>
          <speciesReference species="s_0303__91__c__93__" stoichiometry="1" constant="true"/>
          <speciesReference species="s_0794__91__c__93__" stoichiometry="1" constant="true"/>
          <speciesReference species="s_1439__91__c__93__" stoichiometry="1" constant="true"/>
        </listOfProducts>
        <fbc:geneProductAssociation>
          <fbc:or>
            <fbc:geneProductRef fbc:geneProduct="G_KLMA_80294"/>
            <fbc:geneProductRef fbc:geneProduct="G_KLMA_50519"/>
          </fbc:or>
        </fbc:geneProductAssociation>
      </reaction>
      <reaction metaid="r_0660" id="r_0660" name="L-methionine:oxidized-thioredoxin S-oxidoreductase" reversible="true" fast="false" fbc:lowerFluxBound="FB1N1000" fbc:upperFluxBound="FB20N1000">
        <notes>
          <body xmlns="http://www.w3.org/1999/xhtml">
            <p>SUBSYSTEM: Cysteine and methionine metabolism</p>
          </body>
        </notes>
        <annotation xmlns:sbml="http://www.sbml.org/sbml/level3/version1/core">
          <rdf:RDF xmlns:rdf="http://www.w3.org/1999/02/22-rdf-syntax-ns#" xmlns:dcterms="http://purl.org/dc/terms/" xmlns:vCard="http://www.w3.org/2001/vcard-rdf/3.0#" xmlns:vCard4="http://www.w3.org/2006/vcard/ns#" xmlns:bqbiol="http://biomodels.net/biology-qualifiers/" xmlns:bqmodel="http://biomodels.net/model-qualifiers/">
            <rdf:Description rdf:about="#r_0660">
              <bqbiol:is>
                <rdf:Bag>
                  <rdf:li rdf:resource="http://identifiers.org/ec-code/1.8.4.13"/>
                  <rdf:li rdf:resource="http://identifiers.org/ec-code/1.8.4.14"/>
                  <rdf:li rdf:resource="http://identifiers.org/kegg.reaction/R02025"/>
                </rdf:Bag>
              </bqbiol:is>
            </rdf:Description>
          </rdf:RDF>
        </annotation>
        <listOfReactants>
          <speciesReference species="s_0803__91__c__93__" stoichiometry="1" constant="true"/>
          <speciesReference species="s_1029__91__c__93__" stoichiometry="1" constant="true"/>
          <speciesReference species="s_1620__91__c__93__" stoichiometry="1" constant="true"/>
        </listOfReactants>
        <listOfProducts>
          <speciesReference species="s_5293__91__c__93__" stoichiometry="1" constant="true"/>
          <speciesReference species="s_1616__91__c__93__" stoichiometry="1" constant="true"/>
        </listOfProducts>
        <fbc:geneProductAssociation>
          <fbc:geneProductRef fbc:geneProduct="G_KLMA_40301"/>
        </fbc:geneProductAssociation>
      </reaction>
      <reaction metaid="r_0661" id="r_0661" name="L-Cystine L-Cysteine-lyase (deaminating)" reversible="false" fast="false" fbc:lowerFluxBound="FB15N0" fbc:upperFluxBound="FB20N1000">
        <notes>
          <body xmlns="http://www.w3.org/1999/xhtml">
            <p>SUBSYSTEM: Cysteine and methionine metabolism</p>
          </body>
        </notes>
        <annotation xmlns:sbml="http://www.sbml.org/sbml/level3/version1/core">
          <rdf:RDF xmlns:rdf="http://www.w3.org/1999/02/22-rdf-syntax-ns#" xmlns:dcterms="http://purl.org/dc/terms/" xmlns:vCard="http://www.w3.org/2001/vcard-rdf/3.0#" xmlns:vCard4="http://www.w3.org/2006/vcard/ns#" xmlns:bqbiol="http://biomodels.net/biology-qualifiers/" xmlns:bqmodel="http://biomodels.net/model-qualifiers/">
            <rdf:Description rdf:about="#r_0661">
              <bqbiol:is>
                <rdf:Bag>
                  <rdf:li rdf:resource="http://identifiers.org/ec-code/4.4.1.1"/>
                  <rdf:li rdf:resource="http://identifiers.org/ec-code/4.4.1.8"/>
                  <rdf:li rdf:resource="http://identifiers.org/kegg.reaction/R02408"/>
                </rdf:Bag>
              </bqbiol:is>
            </rdf:Description>
          </rdf:RDF>
        </annotation>
        <listOfReactants>
          <speciesReference species="s_0803__91__c__93__" stoichiometry="1" constant="true"/>
          <speciesReference species="s_0984__91__c__93__" stoichiometry="1" constant="true"/>
        </listOfReactants>
        <listOfProducts>
          <speciesReference species="s_0419__91__c__93__" stoichiometry="1" constant="true"/>
          <speciesReference species="s_1399__91__c__93__" stoichiometry="1" constant="true"/>
          <speciesReference species="s_5257__91__c__93__" stoichiometry="1" constant="true"/>
        </listOfProducts>
        <fbc:geneProductAssociation>
          <fbc:or>
            <fbc:geneProductRef fbc:geneProduct="G_KLMA_20354"/>
            <fbc:geneProductRef fbc:geneProduct="G_KLMA_80406"/>
            <fbc:geneProductRef fbc:geneProduct="G_KLMA_30325"/>
          </fbc:or>
        </fbc:geneProductAssociation>
      </reaction>
      <reaction metaid="r_0662" id="r_0662" name="L-cysteate:2-oxoglutarate aminotransferase" reversible="true" fast="false" fbc:lowerFluxBound="FB1N1000" fbc:upperFluxBound="FB20N1000">
        <notes>
          <body xmlns="http://www.w3.org/1999/xhtml">
            <p>SUBSYSTEM: Cysteine and methionine metabolism</p>
          </body>
        </notes>
        <annotation xmlns:sbml="http://www.sbml.org/sbml/level3/version1/core">
          <rdf:RDF xmlns:rdf="http://www.w3.org/1999/02/22-rdf-syntax-ns#" xmlns:dcterms="http://purl.org/dc/terms/" xmlns:vCard="http://www.w3.org/2001/vcard-rdf/3.0#" xmlns:vCard4="http://www.w3.org/2006/vcard/ns#" xmlns:bqbiol="http://biomodels.net/biology-qualifiers/" xmlns:bqmodel="http://biomodels.net/model-qualifiers/">
            <rdf:Description rdf:about="#r_0662">
              <bqbiol:is>
                <rdf:Bag>
                  <rdf:li rdf:resource="http://identifiers.org/ec-code/2.6.1.1"/>
                  <rdf:li rdf:resource="http://identifiers.org/kegg.reaction/R02433"/>
                </rdf:Bag>
              </bqbiol:is>
            </rdf:Description>
          </rdf:RDF>
        </annotation>
        <listOfReactants>
          <speciesReference species="s_0180__91__c__93__" stoichiometry="1" constant="true"/>
          <speciesReference species="s_5139__91__c__93__" stoichiometry="1" constant="true"/>
        </listOfReactants>
        <listOfProducts>
          <speciesReference species="s_5448__91__c__93__" stoichiometry="1" constant="true"/>
          <speciesReference species="s_0991__91__c__93__" stoichiometry="1" constant="true"/>
        </listOfProducts>
        <fbc:geneProductAssociation>
          <fbc:or>
            <fbc:geneProductRef fbc:geneProduct="G_KLMA_20153"/>
            <fbc:geneProductRef fbc:geneProduct="G_KLMA_40083"/>
          </fbc:or>
        </fbc:geneProductAssociation>
      </reaction>
      <reaction metaid="r_0663" id="r_0663" name="3-sulfino-L-alanine:2-oxoglutarate aminotransferase" reversible="false" fast="false" fbc:lowerFluxBound="FB15N0" fbc:upperFluxBound="FB20N1000">
        <notes>
          <body xmlns="http://www.w3.org/1999/xhtml">
            <p>SUBSYSTEM: Cysteine and methionine metabolism</p>
          </body>
        </notes>
        <annotation xmlns:sbml="http://www.sbml.org/sbml/level3/version1/core">
          <rdf:RDF xmlns:rdf="http://www.w3.org/1999/02/22-rdf-syntax-ns#" xmlns:dcterms="http://purl.org/dc/terms/" xmlns:vCard="http://www.w3.org/2001/vcard-rdf/3.0#" xmlns:vCard4="http://www.w3.org/2006/vcard/ns#" xmlns:bqbiol="http://biomodels.net/biology-qualifiers/" xmlns:bqmodel="http://biomodels.net/model-qualifiers/">
            <rdf:Description rdf:about="#r_0663">
              <bqbiol:is>
                <rdf:Bag>
                  <rdf:li rdf:resource="http://identifiers.org/ec-code/2.6.1.1"/>
                  <rdf:li rdf:resource="http://identifiers.org/kegg.reaction/R02619"/>
                </rdf:Bag>
              </bqbiol:is>
            </rdf:Description>
          </rdf:RDF>
        </annotation>
        <listOfReactants>
          <speciesReference species="s_0180__91__c__93__" stoichiometry="1" constant="true"/>
          <speciesReference species="s_5158__91__c__93__" stoichiometry="1" constant="true"/>
        </listOfReactants>
        <listOfProducts>
          <speciesReference species="s_5447__91__c__93__" stoichiometry="1" constant="true"/>
          <speciesReference species="s_0991__91__c__93__" stoichiometry="1" constant="true"/>
        </listOfProducts>
        <fbc:geneProductAssociation>
          <fbc:or>
            <fbc:geneProductRef fbc:geneProduct="G_KLMA_20153"/>
            <fbc:geneProductRef fbc:geneProduct="G_KLMA_40083"/>
          </fbc:or>
        </fbc:geneProductAssociation>
      </reaction>
      <reaction metaid="r_0664" id="r_0664" name="S-adenosylmethioninamine:spermidine 3-aminopropyltransferase" reversible="false" fast="false" fbc:lowerFluxBound="FB15N0" fbc:upperFluxBound="FB20N1000">
        <notes>
          <body xmlns="http://www.w3.org/1999/xhtml">
            <p>SUBSYSTEM: Cysteine and methionine metabolism</p>
          </body>
        </notes>
        <annotation xmlns:sbml="http://www.sbml.org/sbml/level3/version1/core">
          <rdf:RDF xmlns:rdf="http://www.w3.org/1999/02/22-rdf-syntax-ns#" xmlns:dcterms="http://purl.org/dc/terms/" xmlns:vCard="http://www.w3.org/2001/vcard-rdf/3.0#" xmlns:vCard4="http://www.w3.org/2006/vcard/ns#" xmlns:bqbiol="http://biomodels.net/biology-qualifiers/" xmlns:bqmodel="http://biomodels.net/model-qualifiers/">
            <rdf:Description rdf:about="#r_0664">
              <bqbiol:is>
                <rdf:Bag>
                  <rdf:li rdf:resource="http://identifiers.org/ec-code/2.5.1.16"/>
                  <rdf:li rdf:resource="http://identifiers.org/ec-code/2.5.1.22"/>
                  <rdf:li rdf:resource="http://identifiers.org/kegg.reaction/R02869"/>
                </rdf:Bag>
              </bqbiol:is>
            </rdf:Description>
          </rdf:RDF>
        </annotation>
        <listOfReactants>
          <speciesReference species="s_1420__91__c__93__" stoichiometry="1" constant="true"/>
          <speciesReference species="s_1439__91__c__93__" stoichiometry="1" constant="true"/>
        </listOfReactants>
        <listOfProducts>
          <speciesReference species="s_0303__91__c__93__" stoichiometry="1" constant="true"/>
          <speciesReference species="s_0794__91__c__93__" stoichiometry="1" constant="true"/>
          <speciesReference species="s_1442__91__c__93__" stoichiometry="1" constant="true"/>
        </listOfProducts>
        <fbc:geneProductAssociation>
          <fbc:or>
            <fbc:geneProductRef fbc:geneProduct="G_KLMA_80294"/>
            <fbc:geneProductRef fbc:geneProduct="G_KLMA_50519"/>
          </fbc:or>
        </fbc:geneProductAssociation>
      </reaction>
      <reaction metaid="r_0665" id="r_0665" name="O3-Acetyl-L-serine acetate-lyase (adding hydrogen sulfide)" reversible="false" fast="false" fbc:lowerFluxBound="FB15N0" fbc:upperFluxBound="FB20N1000">
        <notes>
          <body xmlns="http://www.w3.org/1999/xhtml">
            <p>SUBSYSTEM: Cysteine and methionine metabolism</p>
          </body>
        </notes>
        <annotation xmlns:sbml="http://www.sbml.org/sbml/level3/version1/core">
          <rdf:RDF xmlns:rdf="http://www.w3.org/1999/02/22-rdf-syntax-ns#" xmlns:dcterms="http://purl.org/dc/terms/" xmlns:vCard="http://www.w3.org/2001/vcard-rdf/3.0#" xmlns:vCard4="http://www.w3.org/2006/vcard/ns#" xmlns:bqbiol="http://biomodels.net/biology-qualifiers/" xmlns:bqmodel="http://biomodels.net/model-qualifiers/">
            <rdf:Description rdf:about="#r_0665">
              <bqbiol:is>
                <rdf:Bag>
                  <rdf:li rdf:resource="http://identifiers.org/ec-code/2.5.1.47"/>
                  <rdf:li rdf:resource="http://identifiers.org/ec-code/2.5.1.48"/>
                  <rdf:li rdf:resource="http://identifiers.org/kegg.reaction/R03132"/>
                </rdf:Bag>
              </bqbiol:is>
            </rdf:Description>
          </rdf:RDF>
        </annotation>
        <listOfReactants>
          <speciesReference species="s_0794__91__c__93__" stoichiometry="1" constant="true"/>
          <speciesReference species="s_1234__91__c__93__" stoichiometry="1" constant="true"/>
          <speciesReference species="s_5101__91__c__93__" stoichiometry="1" constant="true"/>
        </listOfReactants>
        <listOfProducts>
          <speciesReference species="s_0362__91__c__93__" stoichiometry="1" constant="true"/>
          <speciesReference species="s_5521__91__c__93__" stoichiometry="1" constant="true"/>
        </listOfProducts>
        <fbc:geneProductAssociation>
          <fbc:geneProductRef fbc:geneProduct="G_KLMA_40510"/>
        </fbc:geneProductAssociation>
      </reaction>
      <reaction metaid="r_0666" id="r_0666" name="O-Succinyl-L-homoserine succinate-lyase (adding cysteine)" reversible="false" fast="false" fbc:lowerFluxBound="FB15N0" fbc:upperFluxBound="FB20N1000">
        <notes>
          <body xmlns="http://www.w3.org/1999/xhtml">
            <p>SUBSYSTEM: Cysteine and methionine metabolism</p>
          </body>
        </notes>
        <annotation xmlns:sbml="http://www.sbml.org/sbml/level3/version1/core">
          <rdf:RDF xmlns:rdf="http://www.w3.org/1999/02/22-rdf-syntax-ns#" xmlns:dcterms="http://purl.org/dc/terms/" xmlns:vCard="http://www.w3.org/2001/vcard-rdf/3.0#" xmlns:vCard4="http://www.w3.org/2006/vcard/ns#" xmlns:bqbiol="http://biomodels.net/biology-qualifiers/" xmlns:bqmodel="http://biomodels.net/model-qualifiers/">
            <rdf:Description rdf:about="#r_0666">
              <bqbiol:is>
                <rdf:Bag>
                  <rdf:li rdf:resource="http://identifiers.org/ec-code/2.5.1.48"/>
                  <rdf:li rdf:resource="http://identifiers.org/kegg.reaction/R03260"/>
                </rdf:Bag>
              </bqbiol:is>
            </rdf:Description>
          </rdf:RDF>
        </annotation>
        <listOfReactants>
          <speciesReference species="s_0981__91__c__93__" stoichiometry="1" constant="true"/>
          <speciesReference species="s_1241__91__c__93__" stoichiometry="1" constant="true"/>
        </listOfReactants>
        <listOfProducts>
          <speciesReference species="s_0794__91__c__93__" stoichiometry="1" constant="true"/>
          <speciesReference species="s_0980__91__c__93__" stoichiometry="1" constant="true"/>
          <speciesReference species="s_1458__91__c__93__" stoichiometry="1" constant="true"/>
        </listOfProducts>
        <fbc:geneProductAssociation>
          <fbc:geneProductRef fbc:geneProduct="G_KLMA_40510"/>
        </fbc:geneProductAssociation>
      </reaction>
      <reaction metaid="r_0667" id="r_0667" name="5-Methyltetrahydropteroyltri-L-glutamate:L-homocysteine S-methyltransferase" reversible="false" fast="false" fbc:lowerFluxBound="FB15N0" fbc:upperFluxBound="FB20N1000">
        <notes>
          <body xmlns="http://www.w3.org/1999/xhtml">
            <p>SUBSYSTEM: Cysteine and methionine metabolism</p>
          </body>
        </notes>
        <annotation xmlns:sbml="http://www.sbml.org/sbml/level3/version1/core">
          <rdf:RDF xmlns:rdf="http://www.w3.org/1999/02/22-rdf-syntax-ns#" xmlns:dcterms="http://purl.org/dc/terms/" xmlns:vCard="http://www.w3.org/2001/vcard-rdf/3.0#" xmlns:vCard4="http://www.w3.org/2006/vcard/ns#" xmlns:bqbiol="http://biomodels.net/biology-qualifiers/" xmlns:bqmodel="http://biomodels.net/model-qualifiers/">
            <rdf:Description rdf:about="#r_0667">
              <bqbiol:is>
                <rdf:Bag>
                  <rdf:li rdf:resource="http://identifiers.org/ec-code/2.1.1.14"/>
                  <rdf:li rdf:resource="http://identifiers.org/kegg.reaction/R04405"/>
                </rdf:Bag>
              </bqbiol:is>
            </rdf:Description>
          </rdf:RDF>
        </annotation>
        <listOfReactants>
          <speciesReference species="s_0323__91__c__93__" stoichiometry="1" constant="true"/>
          <speciesReference species="s_1012__91__c__93__" stoichiometry="1" constant="true"/>
        </listOfReactants>
        <listOfProducts>
          <speciesReference species="s_1029__91__c__93__" stoichiometry="1" constant="true"/>
          <speciesReference species="s_1486__91__c__93__" stoichiometry="1" constant="true"/>
        </listOfProducts>
        <fbc:geneProductAssociation>
          <fbc:geneProductRef fbc:geneProduct="G_KLMA_80348"/>
        </fbc:geneProductAssociation>
      </reaction>
      <reaction metaid="r_0668" id="r_0668" name="5-Methylthio-5-deoxy-D-ribose-1-phosphate ketol-isomerase" reversible="true" fast="false" fbc:lowerFluxBound="FB1N1000" fbc:upperFluxBound="FB20N1000">
        <notes>
          <body xmlns="http://www.w3.org/1999/xhtml">
            <p>SUBSYSTEM: Cysteine and methionine metabolism</p>
          </body>
        </notes>
        <annotation xmlns:sbml="http://www.sbml.org/sbml/level3/version1/core">
          <rdf:RDF xmlns:rdf="http://www.w3.org/1999/02/22-rdf-syntax-ns#" xmlns:dcterms="http://purl.org/dc/terms/" xmlns:vCard="http://www.w3.org/2001/vcard-rdf/3.0#" xmlns:vCard4="http://www.w3.org/2006/vcard/ns#" xmlns:bqbiol="http://biomodels.net/biology-qualifiers/" xmlns:bqmodel="http://biomodels.net/model-qualifiers/">
            <rdf:Description rdf:about="#r_0668">
              <bqbiol:is>
                <rdf:Bag>
                  <rdf:li rdf:resource="http://identifiers.org/ec-code/5.3.1.23"/>
                  <rdf:li rdf:resource="http://identifiers.org/kegg.reaction/R04420"/>
                </rdf:Bag>
              </bqbiol:is>
            </rdf:Description>
          </rdf:RDF>
        </annotation>
        <listOfReactants>
          <speciesReference species="s_1422__91__c__93__" stoichiometry="1" constant="true"/>
        </listOfReactants>
        <listOfProducts>
          <speciesReference species="s_1423__91__c__93__" stoichiometry="1" constant="true"/>
        </listOfProducts>
        <fbc:geneProductAssociation>
          <fbc:geneProductRef fbc:geneProduct="G_KLMA_50452"/>
        </fbc:geneProductAssociation>
      </reaction>
      <reaction metaid="r_0669" id="r_0669" name="O3-acetyl-L-serine:thiosulfate 2-amino-2-carboxyethyltransferase (reducing, L-cysteine-forming);" reversible="false" fast="false" fbc:lowerFluxBound="FB15N0" fbc:upperFluxBound="FB20N1000">
        <notes>
          <body xmlns="http://www.w3.org/1999/xhtml">
            <p>SUBSYSTEM: Cysteine and methionine metabolism</p>
          </body>
        </notes>
        <annotation xmlns:sbml="http://www.sbml.org/sbml/level3/version1/core">
          <rdf:RDF xmlns:rdf="http://www.w3.org/1999/02/22-rdf-syntax-ns#" xmlns:dcterms="http://purl.org/dc/terms/" xmlns:vCard="http://www.w3.org/2001/vcard-rdf/3.0#" xmlns:vCard4="http://www.w3.org/2006/vcard/ns#" xmlns:bqbiol="http://biomodels.net/biology-qualifiers/" xmlns:bqmodel="http://biomodels.net/model-qualifiers/">
            <rdf:Description rdf:about="#r_0669">
              <bqbiol:is>
                <rdf:Bag>
                  <rdf:li rdf:resource="http://identifiers.org/ec-code/2.5.1.47"/>
                  <rdf:li rdf:resource="http://identifiers.org/ec-code/2.5.1.49"/>
                  <rdf:li rdf:resource="http://identifiers.org/kegg.reaction/R04859"/>
                </rdf:Bag>
              </bqbiol:is>
            </rdf:Description>
          </rdf:RDF>
        </annotation>
        <listOfReactants>
          <speciesReference species="s_1234__91__c__93__" stoichiometry="1" constant="true"/>
          <speciesReference species="s_5101__91__c__93__" stoichiometry="1" constant="true"/>
          <speciesReference species="s_1616__91__c__93__" stoichiometry="1" constant="true"/>
        </listOfReactants>
        <listOfProducts>
          <speciesReference species="s_0362__91__c__93__" stoichiometry="1" constant="true"/>
          <speciesReference species="s_0981__91__c__93__" stoichiometry="1" constant="true"/>
          <speciesReference species="s_1469__91__c__93__" stoichiometry="1" constant="true"/>
          <speciesReference species="s_1620__91__c__93__" stoichiometry="1" constant="true"/>
        </listOfProducts>
        <fbc:geneProductAssociation>
          <fbc:or>
            <fbc:geneProductRef fbc:geneProduct="G_KLMA_40047"/>
            <fbc:geneProductRef fbc:geneProduct="G_KLMA_10677"/>
            <fbc:geneProductRef fbc:geneProduct="G_KLMA_50076"/>
          </fbc:or>
        </fbc:geneProductAssociation>
      </reaction>
      <reaction metaid="r_0670" id="r_0670" name="1,2-dihydroxy-5-(methylthio)pent-1-en-3-one:oxygen oxidoreductase (formate- and CO-forming)" reversible="true" fast="false" fbc:lowerFluxBound="FB1N1000" fbc:upperFluxBound="FB20N1000">
        <notes>
          <body xmlns="http://www.w3.org/1999/xhtml">
            <p>SUBSYSTEM: Cysteine and methionine metabolism</p>
          </body>
        </notes>
        <annotation xmlns:sbml="http://www.sbml.org/sbml/level3/version1/core">
          <rdf:RDF xmlns:rdf="http://www.w3.org/1999/02/22-rdf-syntax-ns#" xmlns:dcterms="http://purl.org/dc/terms/" xmlns:vCard="http://www.w3.org/2001/vcard-rdf/3.0#" xmlns:vCard4="http://www.w3.org/2006/vcard/ns#" xmlns:bqbiol="http://biomodels.net/biology-qualifiers/" xmlns:bqmodel="http://biomodels.net/model-qualifiers/">
            <rdf:Description rdf:about="#r_0670">
              <bqbiol:is>
                <rdf:Bag>
                  <rdf:li rdf:resource="http://identifiers.org/ec-code/1.13.11.53"/>
                  <rdf:li rdf:resource="http://identifiers.org/kegg.reaction/R07363"/>
                </rdf:Bag>
              </bqbiol:is>
            </rdf:Description>
          </rdf:RDF>
        </annotation>
        <listOfReactants>
          <speciesReference species="s_5613__91__c__93__" stoichiometry="1" constant="true"/>
          <speciesReference species="s_1275__91__c__93__" stoichiometry="1" constant="true"/>
        </listOfReactants>
        <listOfProducts>
          <speciesReference species="s_5578__91__c__93__" stoichiometry="1" constant="true"/>
          <speciesReference species="s_5071__91__c__93__" stoichiometry="1" constant="true"/>
          <speciesReference species="s_0722__91__c__93__" stoichiometry="1" constant="true"/>
          <speciesReference species="s_0794__91__c__93__" stoichiometry="2" constant="true"/>
        </listOfProducts>
        <fbc:geneProductAssociation>
          <fbc:geneProductRef fbc:geneProduct="G_KLMA_50412"/>
        </fbc:geneProductAssociation>
      </reaction>
      <reaction metaid="r_0671" id="r_0671" name="1,2-dihydroxy-5-(methylthio)pent-1-en-3-one:oxygen oxidoreductase (formate-forming)" reversible="true" fast="false" fbc:lowerFluxBound="FB1N1000" fbc:upperFluxBound="FB20N1000">
        <notes>
          <body xmlns="http://www.w3.org/1999/xhtml">
            <p>SUBSYSTEM: Cysteine and methionine metabolism</p>
          </body>
        </notes>
        <annotation xmlns:sbml="http://www.sbml.org/sbml/level3/version1/core">
          <rdf:RDF xmlns:rdf="http://www.w3.org/1999/02/22-rdf-syntax-ns#" xmlns:dcterms="http://purl.org/dc/terms/" xmlns:vCard="http://www.w3.org/2001/vcard-rdf/3.0#" xmlns:vCard4="http://www.w3.org/2006/vcard/ns#" xmlns:bqbiol="http://biomodels.net/biology-qualifiers/" xmlns:bqmodel="http://biomodels.net/model-qualifiers/">
            <rdf:Description rdf:about="#r_0671">
              <bqbiol:is>
                <rdf:Bag>
                  <rdf:li rdf:resource="http://identifiers.org/ec-code/1.13.11.54"/>
                  <rdf:li rdf:resource="http://identifiers.org/kegg.reaction/R07364"/>
                </rdf:Bag>
              </bqbiol:is>
            </rdf:Description>
          </rdf:RDF>
        </annotation>
        <listOfReactants>
          <speciesReference species="s_5613__91__c__93__" stoichiometry="1" constant="true"/>
          <speciesReference species="s_1275__91__c__93__" stoichiometry="1" constant="true"/>
        </listOfReactants>
        <listOfProducts>
          <speciesReference species="s_0294__91__c__93__" stoichiometry="1" constant="true"/>
          <speciesReference species="s_0722__91__c__93__" stoichiometry="1" constant="true"/>
          <speciesReference species="s_0794__91__c__93__" stoichiometry="2" constant="true"/>
        </listOfProducts>
        <fbc:geneProductAssociation>
          <fbc:geneProductRef fbc:geneProduct="G_KLMA_50412"/>
        </fbc:geneProductAssociation>
      </reaction>
      <reaction metaid="r_0672" id="r_0672" name="S-Methyl-5-thio-D-ribulose-1-phosphate hydro-lyase" reversible="true" fast="false" fbc:lowerFluxBound="FB1N1000" fbc:upperFluxBound="FB20N1000">
        <notes>
          <body xmlns="http://www.w3.org/1999/xhtml">
            <p>SUBSYSTEM: Cysteine and methionine metabolism</p>
          </body>
        </notes>
        <annotation xmlns:sbml="http://www.sbml.org/sbml/level3/version1/core">
          <rdf:RDF xmlns:rdf="http://www.w3.org/1999/02/22-rdf-syntax-ns#" xmlns:dcterms="http://purl.org/dc/terms/" xmlns:vCard="http://www.w3.org/2001/vcard-rdf/3.0#" xmlns:vCard4="http://www.w3.org/2006/vcard/ns#" xmlns:bqbiol="http://biomodels.net/biology-qualifiers/" xmlns:bqmodel="http://biomodels.net/model-qualifiers/">
            <rdf:Description rdf:about="#r_0672">
              <bqbiol:is>
                <rdf:Bag>
                  <rdf:li rdf:resource="http://identifiers.org/ec-code/4.2.1.109"/>
                  <rdf:li rdf:resource="http://identifiers.org/kegg.reaction/R07392"/>
                </rdf:Bag>
              </bqbiol:is>
            </rdf:Description>
          </rdf:RDF>
        </annotation>
        <listOfReactants>
          <speciesReference species="s_1423__91__c__93__" stoichiometry="1" constant="true"/>
        </listOfReactants>
        <listOfProducts>
          <speciesReference species="s_0311__91__c__93__" stoichiometry="1" constant="true"/>
          <speciesReference species="s_0803__91__c__93__" stoichiometry="1" constant="true"/>
        </listOfProducts>
        <fbc:geneProductAssociation>
          <fbc:geneProductRef fbc:geneProduct="G_KLMA_60082"/>
        </fbc:geneProductAssociation>
      </reaction>
      <reaction metaid="r_0673" id="r_0673" name="5-(methylsulfanyl)-2,3-dioxopentyl phosphate[c]&lt;=&gt;2-hydroxy-3-keto-5-methylthiopentenyl-1-phosphate[c]" reversible="true" fast="false" fbc:lowerFluxBound="FB1N1000" fbc:upperFluxBound="FB20N1000">
        <notes>
          <body xmlns="http://www.w3.org/1999/xhtml">
            <p>SUBSYSTEM: Cysteine and methionine metabolism</p>
          </body>
        </notes>
        <annotation xmlns:sbml="http://www.sbml.org/sbml/level3/version1/core">
          <rdf:RDF xmlns:rdf="http://www.w3.org/1999/02/22-rdf-syntax-ns#" xmlns:dcterms="http://purl.org/dc/terms/" xmlns:vCard="http://www.w3.org/2001/vcard-rdf/3.0#" xmlns:vCard4="http://www.w3.org/2006/vcard/ns#" xmlns:bqbiol="http://biomodels.net/biology-qualifiers/" xmlns:bqmodel="http://biomodels.net/model-qualifiers/">
            <rdf:Description rdf:about="#r_0673">
              <bqbiol:is>
                <rdf:Bag>
                  <rdf:li rdf:resource="http://identifiers.org/ec-code/3.1.3.77"/>
                  <rdf:li rdf:resource="http://identifiers.org/kegg.reaction/R07393"/>
                </rdf:Bag>
              </bqbiol:is>
            </rdf:Description>
          </rdf:RDF>
        </annotation>
        <listOfReactants>
          <speciesReference species="s_0311__91__c__93__" stoichiometry="1" constant="true"/>
        </listOfReactants>
        <listOfProducts>
          <speciesReference species="s_5614__91__c__93__" stoichiometry="1" constant="true"/>
        </listOfProducts>
        <fbc:geneProductAssociation>
          <fbc:geneProductRef fbc:geneProduct="G_KLMA_10705"/>
        </fbc:geneProductAssociation>
      </reaction>
      <reaction metaid="r_0674" id="r_0674" name="2-hydroxy-5-(methylthio)-3-oxopent-1-enyl phosphate phosphohydrolase" reversible="true" fast="false" fbc:lowerFluxBound="FB1N1000" fbc:upperFluxBound="FB20N1000">
        <notes>
          <body xmlns="http://www.w3.org/1999/xhtml">
            <p>SUBSYSTEM: Cysteine and methionine metabolism</p>
          </body>
        </notes>
        <annotation xmlns:sbml="http://www.sbml.org/sbml/level3/version1/core">
          <rdf:RDF xmlns:rdf="http://www.w3.org/1999/02/22-rdf-syntax-ns#" xmlns:dcterms="http://purl.org/dc/terms/" xmlns:vCard="http://www.w3.org/2001/vcard-rdf/3.0#" xmlns:vCard4="http://www.w3.org/2006/vcard/ns#" xmlns:bqbiol="http://biomodels.net/biology-qualifiers/" xmlns:bqmodel="http://biomodels.net/model-qualifiers/">
            <rdf:Description rdf:about="#r_0674">
              <bqbiol:is>
                <rdf:Bag>
                  <rdf:li rdf:resource="http://identifiers.org/ec-code/3.1.3.77"/>
                  <rdf:li rdf:resource="http://identifiers.org/kegg.reaction/R07394"/>
                </rdf:Bag>
              </bqbiol:is>
            </rdf:Description>
          </rdf:RDF>
        </annotation>
        <listOfReactants>
          <speciesReference species="s_5614__91__c__93__" stoichiometry="1" constant="true"/>
          <speciesReference species="s_0803__91__c__93__" stoichiometry="1" constant="true"/>
        </listOfReactants>
        <listOfProducts>
          <speciesReference species="s_5613__91__c__93__" stoichiometry="1" constant="true"/>
          <speciesReference species="s_1322__91__c__93__" stoichiometry="1" constant="true"/>
        </listOfProducts>
        <fbc:geneProductAssociation>
          <fbc:geneProductRef fbc:geneProduct="G_KLMA_10705"/>
        </fbc:geneProductAssociation>
      </reaction>
      <reaction metaid="r_0675" id="r_0675" name="5-(methylthio)-2,3-dioxopentyl-phosphate phosphohydrolase (isomerizing)" reversible="true" fast="false" fbc:lowerFluxBound="FB1N1000" fbc:upperFluxBound="FB20N1000">
        <notes>
          <body xmlns="http://www.w3.org/1999/xhtml">
            <p>SUBSYSTEM: Cysteine and methionine metabolism</p>
          </body>
        </notes>
        <annotation xmlns:sbml="http://www.sbml.org/sbml/level3/version1/core">
          <rdf:RDF xmlns:rdf="http://www.w3.org/1999/02/22-rdf-syntax-ns#" xmlns:dcterms="http://purl.org/dc/terms/" xmlns:vCard="http://www.w3.org/2001/vcard-rdf/3.0#" xmlns:vCard4="http://www.w3.org/2006/vcard/ns#" xmlns:bqbiol="http://biomodels.net/biology-qualifiers/" xmlns:bqmodel="http://biomodels.net/model-qualifiers/">
            <rdf:Description rdf:about="#r_0675">
              <bqbiol:is>
                <rdf:Bag>
                  <rdf:li rdf:resource="http://identifiers.org/ec-code/3.1.3.77"/>
                  <rdf:li rdf:resource="http://identifiers.org/kegg.reaction/R07395"/>
                </rdf:Bag>
              </bqbiol:is>
            </rdf:Description>
          </rdf:RDF>
        </annotation>
        <listOfReactants>
          <speciesReference species="s_0311__91__c__93__" stoichiometry="1" constant="true"/>
          <speciesReference species="s_0803__91__c__93__" stoichiometry="1" constant="true"/>
        </listOfReactants>
        <listOfProducts>
          <speciesReference species="s_5613__91__c__93__" stoichiometry="1" constant="true"/>
          <speciesReference species="s_1322__91__c__93__" stoichiometry="1" constant="true"/>
        </listOfProducts>
        <fbc:geneProductAssociation>
          <fbc:geneProductRef fbc:geneProduct="G_KLMA_10705"/>
        </fbc:geneProductAssociation>
      </reaction>
      <reaction metaid="r_0676" id="r_0676" name="4-methylthio-2-oxobutanoate[c]+L-glutamate[c]&lt;=&gt;2-oxoglutarate[c]+L-methionine[c]" reversible="true" fast="false" fbc:lowerFluxBound="FB1N1000" fbc:upperFluxBound="FB20N1000">
        <notes>
          <body xmlns="http://www.w3.org/1999/xhtml">
            <p>SUBSYSTEM: Cysteine and methionine metabolism</p>
          </body>
        </notes>
        <annotation xmlns:sbml="http://www.sbml.org/sbml/level3/version1/core">
          <rdf:RDF xmlns:rdf="http://www.w3.org/1999/02/22-rdf-syntax-ns#" xmlns:dcterms="http://purl.org/dc/terms/" xmlns:vCard="http://www.w3.org/2001/vcard-rdf/3.0#" xmlns:vCard4="http://www.w3.org/2006/vcard/ns#" xmlns:bqbiol="http://biomodels.net/biology-qualifiers/" xmlns:bqmodel="http://biomodels.net/model-qualifiers/">
            <rdf:Description rdf:about="#r_0676">
              <bqbiol:is>
                <rdf:Bag>
                  <rdf:li rdf:resource="http://identifiers.org/ec-code/2.6.1.5"/>
                  <rdf:li rdf:resource="http://identifiers.org/ec-code/2.6.1.57"/>
                  <rdf:li rdf:resource="http://identifiers.org/kegg.reaction/R07396"/>
                </rdf:Bag>
              </bqbiol:is>
            </rdf:Description>
          </rdf:RDF>
        </annotation>
        <listOfReactants>
          <speciesReference species="s_0294__91__c__93__" stoichiometry="1" constant="true"/>
          <speciesReference species="s_0991__91__c__93__" stoichiometry="1" constant="true"/>
        </listOfReactants>
        <listOfProducts>
          <speciesReference species="s_0180__91__c__93__" stoichiometry="1" constant="true"/>
          <speciesReference species="s_1029__91__c__93__" stoichiometry="1" constant="true"/>
        </listOfProducts>
        <fbc:geneProductAssociation>
          <fbc:or>
            <fbc:geneProductRef fbc:geneProduct="G_KLMA_20153"/>
            <fbc:geneProductRef fbc:geneProduct="G_KLMA_40083"/>
          </fbc:or>
        </fbc:geneProductAssociation>
      </reaction>
      <reaction metaid="r_0677" id="r_0677" name="L-serine[c]&lt;=&gt;dehydroalanine[c]+H2O[c]" reversible="true" fast="false" fbc:lowerFluxBound="FB1N1000" fbc:upperFluxBound="FB20N1000">
        <notes>
          <body xmlns="http://www.w3.org/1999/xhtml">
            <p>SUBSYSTEM: Cysteine and methionine metabolism</p>
          </body>
        </notes>
        <annotation xmlns:sbml="http://www.sbml.org/sbml/level3/version1/core">
          <rdf:RDF xmlns:rdf="http://www.w3.org/1999/02/22-rdf-syntax-ns#" xmlns:dcterms="http://purl.org/dc/terms/" xmlns:vCard="http://www.w3.org/2001/vcard-rdf/3.0#" xmlns:vCard4="http://www.w3.org/2006/vcard/ns#" xmlns:bqbiol="http://biomodels.net/biology-qualifiers/" xmlns:bqmodel="http://biomodels.net/model-qualifiers/">
            <rdf:Description rdf:about="#r_0677">
              <bqbiol:is>
                <rdf:Bag>
                  <rdf:li rdf:resource="http://identifiers.org/kegg.reaction/R00590"/>
                </rdf:Bag>
              </bqbiol:is>
            </rdf:Description>
          </rdf:RDF>
        </annotation>
        <listOfReactants>
          <speciesReference species="s_1039__91__c__93__" stoichiometry="1" constant="true"/>
        </listOfReactants>
        <listOfProducts>
          <speciesReference species="s_5267__91__c__93__" stoichiometry="1" constant="true"/>
          <speciesReference species="s_0803__91__c__93__" stoichiometry="1" constant="true"/>
        </listOfProducts>
        <fbc:geneProductAssociation>
          <fbc:or>
            <fbc:geneProductRef fbc:geneProduct="G_KLMA_10018"/>
            <fbc:geneProductRef fbc:geneProduct="G_KLMA_20637"/>
          </fbc:or>
        </fbc:geneProductAssociation>
      </reaction>
      <reaction metaid="r_0678" id="r_0678" name="L-Leucine:2-oxoglutarate aminotransferase" reversible="true" fast="false" fbc:lowerFluxBound="FB1N1000" fbc:upperFluxBound="FB20N1000">
        <notes>
          <body xmlns="http://www.w3.org/1999/xhtml">
            <p>SUBSYSTEM: Valine, leucine and isoleucine degradation</p>
          </body>
        </notes>
        <annotation xmlns:sbml="http://www.sbml.org/sbml/level3/version1/core">
          <rdf:RDF xmlns:rdf="http://www.w3.org/1999/02/22-rdf-syntax-ns#" xmlns:dcterms="http://purl.org/dc/terms/" xmlns:vCard="http://www.w3.org/2001/vcard-rdf/3.0#" xmlns:vCard4="http://www.w3.org/2006/vcard/ns#" xmlns:bqbiol="http://biomodels.net/biology-qualifiers/" xmlns:bqmodel="http://biomodels.net/model-qualifiers/">
            <rdf:Description rdf:about="#r_0678">
              <bqbiol:is>
                <rdf:Bag>
                  <rdf:li rdf:resource="http://identifiers.org/ec-code/2.6.1.6"/>
                  <rdf:li rdf:resource="http://identifiers.org/ec-code/2.6.1.42"/>
                  <rdf:li rdf:resource="http://identifiers.org/ec-code/2.6.1.67"/>
                  <rdf:li rdf:resource="http://identifiers.org/kegg.reaction/R01090"/>
                </rdf:Bag>
              </bqbiol:is>
            </rdf:Description>
          </rdf:RDF>
        </annotation>
        <listOfReactants>
          <speciesReference species="s_0180__91__c__93__" stoichiometry="1" constant="true"/>
          <speciesReference species="s_1021__91__c__93__" stoichiometry="1" constant="true"/>
        </listOfReactants>
        <listOfProducts>
          <speciesReference species="s_0291__91__c__93__" stoichiometry="1" constant="true"/>
          <speciesReference species="s_0991__91__c__93__" stoichiometry="1" constant="true"/>
        </listOfProducts>
        <fbc:geneProductAssociation>
          <fbc:geneProductRef fbc:geneProduct="G_KLMA_10514"/>
        </fbc:geneProductAssociation>
      </reaction>
      <reaction metaid="r_0679" id="r_0679" name="L-Leucine:2-oxoglutarate aminotransferase" reversible="true" fast="false" fbc:lowerFluxBound="FB1N1000" fbc:upperFluxBound="FB20N1000">
        <notes>
          <body xmlns="http://www.w3.org/1999/xhtml">
            <p>SUBSYSTEM: Valine, leucine and isoleucine degradation</p>
          </body>
        </notes>
        <annotation xmlns:sbml="http://www.sbml.org/sbml/level3/version1/core">
          <rdf:RDF xmlns:rdf="http://www.w3.org/1999/02/22-rdf-syntax-ns#" xmlns:dcterms="http://purl.org/dc/terms/" xmlns:vCard="http://www.w3.org/2001/vcard-rdf/3.0#" xmlns:vCard4="http://www.w3.org/2006/vcard/ns#" xmlns:bqbiol="http://biomodels.net/biology-qualifiers/" xmlns:bqmodel="http://biomodels.net/model-qualifiers/">
            <rdf:Description rdf:about="#r_0679">
              <bqbiol:is>
                <rdf:Bag>
                  <rdf:li rdf:resource="http://identifiers.org/ec-code/2.6.1.6"/>
                  <rdf:li rdf:resource="http://identifiers.org/ec-code/2.6.1.42"/>
                  <rdf:li rdf:resource="http://identifiers.org/ec-code/2.6.1.67"/>
                  <rdf:li rdf:resource="http://identifiers.org/kegg.reaction/R01090"/>
                </rdf:Bag>
              </bqbiol:is>
            </rdf:Description>
          </rdf:RDF>
        </annotation>
        <listOfReactants>
          <speciesReference species="s_0182__91__m__93__" stoichiometry="1" constant="true"/>
          <speciesReference species="s_1023__91__m__93__" stoichiometry="1" constant="true"/>
        </listOfReactants>
        <listOfProducts>
          <speciesReference species="s_0292__91__m__93__" stoichiometry="1" constant="true"/>
          <speciesReference species="s_0993__91__m__93__" stoichiometry="1" constant="true"/>
        </listOfProducts>
        <fbc:geneProductAssociation>
          <fbc:geneProductRef fbc:geneProduct="G_KLMA_10514"/>
        </fbc:geneProductAssociation>
      </reaction>
      <reaction metaid="r_0680" id="r_0680" name="L-Valine:2-oxoglutarate aminotransferase" reversible="true" fast="false" fbc:lowerFluxBound="FB1N1000" fbc:upperFluxBound="FB20N1000">
        <notes>
          <body xmlns="http://www.w3.org/1999/xhtml">
            <p>SUBSYSTEM: Valine, leucine and isoleucine degradation</p>
          </body>
        </notes>
        <annotation xmlns:sbml="http://www.sbml.org/sbml/level3/version1/core">
          <rdf:RDF xmlns:rdf="http://www.w3.org/1999/02/22-rdf-syntax-ns#" xmlns:dcterms="http://purl.org/dc/terms/" xmlns:vCard="http://www.w3.org/2001/vcard-rdf/3.0#" xmlns:vCard4="http://www.w3.org/2006/vcard/ns#" xmlns:bqbiol="http://biomodels.net/biology-qualifiers/" xmlns:bqmodel="http://biomodels.net/model-qualifiers/">
            <rdf:Description rdf:about="#r_0680">
              <bqbiol:is>
                <rdf:Bag>
                  <rdf:li rdf:resource="http://identifiers.org/ec-code/2.6.1.6"/>
                  <rdf:li rdf:resource="http://identifiers.org/ec-code/2.6.1.42"/>
                  <rdf:li rdf:resource="http://identifiers.org/kegg.reaction/R01214"/>
                </rdf:Bag>
              </bqbiol:is>
            </rdf:Description>
          </rdf:RDF>
        </annotation>
        <listOfReactants>
          <speciesReference species="s_0180__91__c__93__" stoichiometry="1" constant="true"/>
          <speciesReference species="s_1056__91__c__93__" stoichiometry="1" constant="true"/>
        </listOfReactants>
        <listOfProducts>
          <speciesReference species="s_0232__91__c__93__" stoichiometry="1" constant="true"/>
          <speciesReference species="s_0991__91__c__93__" stoichiometry="1" constant="true"/>
        </listOfProducts>
        <fbc:geneProductAssociation>
          <fbc:geneProductRef fbc:geneProduct="G_KLMA_10514"/>
        </fbc:geneProductAssociation>
      </reaction>
      <reaction metaid="r_0681" id="r_0681" name="L-Valine:2-oxoglutarate aminotransferase" reversible="true" fast="false" fbc:lowerFluxBound="FB1N1000" fbc:upperFluxBound="FB20N1000">
        <notes>
          <body xmlns="http://www.w3.org/1999/xhtml">
            <p>SUBSYSTEM: Valine, leucine and isoleucine degradation</p>
          </body>
        </notes>
        <annotation xmlns:sbml="http://www.sbml.org/sbml/level3/version1/core">
          <rdf:RDF xmlns:rdf="http://www.w3.org/1999/02/22-rdf-syntax-ns#" xmlns:dcterms="http://purl.org/dc/terms/" xmlns:vCard="http://www.w3.org/2001/vcard-rdf/3.0#" xmlns:vCard4="http://www.w3.org/2006/vcard/ns#" xmlns:bqbiol="http://biomodels.net/biology-qualifiers/" xmlns:bqmodel="http://biomodels.net/model-qualifiers/">
            <rdf:Description rdf:about="#r_0681">
              <bqbiol:is>
                <rdf:Bag>
                  <rdf:li rdf:resource="http://identifiers.org/ec-code/2.6.1.6"/>
                  <rdf:li rdf:resource="http://identifiers.org/ec-code/2.6.1.42"/>
                  <rdf:li rdf:resource="http://identifiers.org/kegg.reaction/R01214"/>
                </rdf:Bag>
              </bqbiol:is>
            </rdf:Description>
          </rdf:RDF>
        </annotation>
        <listOfReactants>
          <speciesReference species="s_0182__91__m__93__" stoichiometry="1" constant="true"/>
          <speciesReference species="s_1058__91__m__93__" stoichiometry="1" constant="true"/>
        </listOfReactants>
        <listOfProducts>
          <speciesReference species="s_0233__91__m__93__" stoichiometry="1" constant="true"/>
          <speciesReference species="s_0993__91__m__93__" stoichiometry="1" constant="true"/>
        </listOfProducts>
        <fbc:geneProductAssociation>
          <fbc:geneProductRef fbc:geneProduct="G_KLMA_10514"/>
        </fbc:geneProductAssociation>
      </reaction>
      <reaction metaid="r_0682" id="r_0682" name="L-Isoleucine:2-oxoglutarate aminotransferase" reversible="true" fast="false" fbc:lowerFluxBound="FB1N1000" fbc:upperFluxBound="FB20N1000">
        <notes>
          <body xmlns="http://www.w3.org/1999/xhtml">
            <p>SUBSYSTEM: Valine, leucine and isoleucine degradation</p>
          </body>
        </notes>
        <annotation xmlns:sbml="http://www.sbml.org/sbml/level3/version1/core">
          <rdf:RDF xmlns:rdf="http://www.w3.org/1999/02/22-rdf-syntax-ns#" xmlns:dcterms="http://purl.org/dc/terms/" xmlns:vCard="http://www.w3.org/2001/vcard-rdf/3.0#" xmlns:vCard4="http://www.w3.org/2006/vcard/ns#" xmlns:bqbiol="http://biomodels.net/biology-qualifiers/" xmlns:bqmodel="http://biomodels.net/model-qualifiers/">
            <rdf:Description rdf:about="#r_0682">
              <bqbiol:is>
                <rdf:Bag>
                  <rdf:li rdf:resource="http://identifiers.org/ec-code/2.6.1.42"/>
                  <rdf:li rdf:resource="http://identifiers.org/kegg.reaction/R02199"/>
                </rdf:Bag>
              </bqbiol:is>
            </rdf:Description>
          </rdf:RDF>
        </annotation>
        <listOfReactants>
          <speciesReference species="s_0180__91__c__93__" stoichiometry="1" constant="true"/>
          <speciesReference species="s_1016__91__c__93__" stoichiometry="1" constant="true"/>
        </listOfReactants>
        <listOfProducts>
          <speciesReference species="s_0056__91__c__93__" stoichiometry="1" constant="true"/>
          <speciesReference species="s_0991__91__c__93__" stoichiometry="1" constant="true"/>
        </listOfProducts>
        <fbc:geneProductAssociation>
          <fbc:geneProductRef fbc:geneProduct="G_KLMA_10514"/>
        </fbc:geneProductAssociation>
      </reaction>
      <reaction metaid="r_0683" id="r_0683" name="L-Isoleucine:2-oxoglutarate aminotransferase" reversible="true" fast="false" fbc:lowerFluxBound="FB1N1000" fbc:upperFluxBound="FB20N1000">
        <notes>
          <body xmlns="http://www.w3.org/1999/xhtml">
            <p>SUBSYSTEM: Valine, leucine and isoleucine degradation</p>
          </body>
        </notes>
        <annotation xmlns:sbml="http://www.sbml.org/sbml/level3/version1/core">
          <rdf:RDF xmlns:rdf="http://www.w3.org/1999/02/22-rdf-syntax-ns#" xmlns:dcterms="http://purl.org/dc/terms/" xmlns:vCard="http://www.w3.org/2001/vcard-rdf/3.0#" xmlns:vCard4="http://www.w3.org/2006/vcard/ns#" xmlns:bqbiol="http://biomodels.net/biology-qualifiers/" xmlns:bqmodel="http://biomodels.net/model-qualifiers/">
            <rdf:Description rdf:about="#r_0683">
              <bqbiol:is>
                <rdf:Bag>
                  <rdf:li rdf:resource="http://identifiers.org/ec-code/2.6.1.42"/>
                  <rdf:li rdf:resource="http://identifiers.org/kegg.reaction/R02199"/>
                </rdf:Bag>
              </bqbiol:is>
            </rdf:Description>
          </rdf:RDF>
        </annotation>
        <listOfReactants>
          <speciesReference species="s_0182__91__m__93__" stoichiometry="1" constant="true"/>
          <speciesReference species="s_1018__91__m__93__" stoichiometry="1" constant="true"/>
        </listOfReactants>
        <listOfProducts>
          <speciesReference species="s_0060__91__m__93__" stoichiometry="1" constant="true"/>
          <speciesReference species="s_0993__91__m__93__" stoichiometry="1" constant="true"/>
        </listOfProducts>
        <fbc:geneProductAssociation>
          <fbc:geneProductRef fbc:geneProduct="G_KLMA_10514"/>
        </fbc:geneProductAssociation>
      </reaction>
      <reaction metaid="r_0684" id="r_0684" name="2-methylpropanoyl-CoA:(acceptor) 2,3-oxidoreductase" reversible="true" fast="false" fbc:lowerFluxBound="FB1N1000" fbc:upperFluxBound="FB20N1000">
        <notes>
          <body xmlns="http://www.w3.org/1999/xhtml">
            <p>SUBSYSTEM: Valine, leucine and isoleucine degradation</p>
          </body>
        </notes>
        <annotation xmlns:sbml="http://www.sbml.org/sbml/level3/version1/core">
          <rdf:RDF xmlns:rdf="http://www.w3.org/1999/02/22-rdf-syntax-ns#" xmlns:dcterms="http://purl.org/dc/terms/" xmlns:vCard="http://www.w3.org/2001/vcard-rdf/3.0#" xmlns:vCard4="http://www.w3.org/2006/vcard/ns#" xmlns:bqbiol="http://biomodels.net/biology-qualifiers/" xmlns:bqmodel="http://biomodels.net/model-qualifiers/">
            <rdf:Description rdf:about="#r_0684">
              <bqbiol:is>
                <rdf:Bag>
                  <rdf:li rdf:resource="http://identifiers.org/ec-code/1.3.99.3"/>
                  <rdf:li rdf:resource="http://identifiers.org/ec-code/1.3.99.12"/>
                  <rdf:li rdf:resource="http://identifiers.org/ec-code/1.3.99.-"/>
                  <rdf:li rdf:resource="http://identifiers.org/kegg.reaction/R02661"/>
                </rdf:Bag>
              </bqbiol:is>
            </rdf:Description>
          </rdf:RDF>
        </annotation>
        <listOfReactants>
          <speciesReference species="s_5162__91__c__93__" stoichiometry="1" constant="true"/>
          <speciesReference species="s_1198__91__c__93__" stoichiometry="1" constant="true"/>
        </listOfReactants>
        <listOfProducts>
          <speciesReference species="s_5320__91__c__93__" stoichiometry="1" constant="true"/>
          <speciesReference species="s_0794__91__c__93__" stoichiometry="1" constant="true"/>
          <speciesReference species="s_1203__91__c__93__" stoichiometry="1" constant="true"/>
        </listOfProducts>
        <fbc:geneProductAssociation>
          <fbc:geneProductRef fbc:geneProduct="G_KLMA_60029"/>
        </fbc:geneProductAssociation>
      </reaction>
      <reaction metaid="r_0685" id="r_0685" name="(S)-2-methylbutanoyl-CoA:acceptor 2,3-oxidoreductase" reversible="true" fast="false" fbc:lowerFluxBound="FB1N1000" fbc:upperFluxBound="FB20N1000">
        <notes>
          <body xmlns="http://www.w3.org/1999/xhtml">
            <p>SUBSYSTEM: Valine, leucine and isoleucine degradation</p>
          </body>
        </notes>
        <annotation xmlns:sbml="http://www.sbml.org/sbml/level3/version1/core">
          <rdf:RDF xmlns:rdf="http://www.w3.org/1999/02/22-rdf-syntax-ns#" xmlns:dcterms="http://purl.org/dc/terms/" xmlns:vCard="http://www.w3.org/2001/vcard-rdf/3.0#" xmlns:vCard4="http://www.w3.org/2006/vcard/ns#" xmlns:bqbiol="http://biomodels.net/biology-qualifiers/" xmlns:bqmodel="http://biomodels.net/model-qualifiers/">
            <rdf:Description rdf:about="#r_0685">
              <bqbiol:is>
                <rdf:Bag>
                  <rdf:li rdf:resource="http://identifiers.org/ec-code/1.3.99.3"/>
                  <rdf:li rdf:resource="http://identifiers.org/ec-code/1.3.99.12"/>
                  <rdf:li rdf:resource="http://identifiers.org/kegg.reaction/R03172"/>
                </rdf:Bag>
              </bqbiol:is>
            </rdf:Description>
          </rdf:RDF>
        </annotation>
        <listOfReactants>
          <speciesReference species="s_5625__91__c__93__" stoichiometry="1" constant="true"/>
          <speciesReference species="s_1198__91__c__93__" stoichiometry="1" constant="true"/>
        </listOfReactants>
        <listOfProducts>
          <speciesReference species="s_5314__91__c__93__" stoichiometry="1" constant="true"/>
          <speciesReference species="s_0794__91__c__93__" stoichiometry="1" constant="true"/>
          <speciesReference species="s_1203__91__c__93__" stoichiometry="1" constant="true"/>
        </listOfProducts>
        <fbc:geneProductAssociation>
          <fbc:geneProductRef fbc:geneProduct="G_KLMA_60029"/>
        </fbc:geneProductAssociation>
      </reaction>
      <reaction metaid="r_0686" id="r_0686" name="3-Methylbutanoyl-CoA:(acceptor) 2,3-oxidoreductase" reversible="true" fast="false" fbc:lowerFluxBound="FB1N1000" fbc:upperFluxBound="FB20N1000">
        <notes>
          <body xmlns="http://www.w3.org/1999/xhtml">
            <p>SUBSYSTEM: Valine, leucine and isoleucine degradation</p>
          </body>
        </notes>
        <annotation xmlns:sbml="http://www.sbml.org/sbml/level3/version1/core">
          <rdf:RDF xmlns:rdf="http://www.w3.org/1999/02/22-rdf-syntax-ns#" xmlns:dcterms="http://purl.org/dc/terms/" xmlns:vCard="http://www.w3.org/2001/vcard-rdf/3.0#" xmlns:vCard4="http://www.w3.org/2006/vcard/ns#" xmlns:bqbiol="http://biomodels.net/biology-qualifiers/" xmlns:bqmodel="http://biomodels.net/model-qualifiers/">
            <rdf:Description rdf:about="#r_0686">
              <bqbiol:is>
                <rdf:Bag>
                  <rdf:li rdf:resource="http://identifiers.org/ec-code/1.3.99.3"/>
                  <rdf:li rdf:resource="http://identifiers.org/ec-code/1.3.99.10"/>
                  <rdf:li rdf:resource="http://identifiers.org/kegg.reaction/R04095"/>
                </rdf:Bag>
              </bqbiol:is>
            </rdf:Description>
          </rdf:RDF>
        </annotation>
        <listOfReactants>
          <speciesReference species="s_5290__91__c__93__" stoichiometry="1" constant="true"/>
          <speciesReference species="s_0687__91__c__93__" stoichiometry="1" constant="true"/>
          <speciesReference species="s_0794__91__c__93__" stoichiometry="1" constant="true"/>
        </listOfReactants>
        <listOfProducts>
          <speciesReference species="s_5299__91__c__93__" stoichiometry="1" constant="true"/>
          <speciesReference species="s_0689__91__c__93__" stoichiometry="1" constant="true"/>
        </listOfProducts>
        <fbc:geneProductAssociation>
          <fbc:geneProductRef fbc:geneProduct="G_KLMA_60029"/>
        </fbc:geneProductAssociation>
      </reaction>
      <reaction metaid="r_0687" id="r_0687" name="3-Hydroxyisopentyl-CoA hydro-lyase" reversible="true" fast="false" fbc:lowerFluxBound="FB1N1000" fbc:upperFluxBound="FB20N1000">
        <notes>
          <body xmlns="http://www.w3.org/1999/xhtml">
            <p>SUBSYSTEM: Valine, leucine and isoleucine degradation</p>
          </body>
        </notes>
        <annotation xmlns:sbml="http://www.sbml.org/sbml/level3/version1/core">
          <rdf:RDF xmlns:rdf="http://www.w3.org/1999/02/22-rdf-syntax-ns#" xmlns:dcterms="http://purl.org/dc/terms/" xmlns:vCard="http://www.w3.org/2001/vcard-rdf/3.0#" xmlns:vCard4="http://www.w3.org/2006/vcard/ns#" xmlns:bqbiol="http://biomodels.net/biology-qualifiers/" xmlns:bqmodel="http://biomodels.net/model-qualifiers/">
            <rdf:Description rdf:about="#r_0687">
              <bqbiol:is>
                <rdf:Bag>
                  <rdf:li rdf:resource="http://identifiers.org/ec-code/4.2.1.17"/>
                  <rdf:li rdf:resource="http://identifiers.org/kegg.reaction/R04137"/>
                </rdf:Bag>
              </bqbiol:is>
            </rdf:Description>
          </rdf:RDF>
        </annotation>
        <listOfReactants>
          <speciesReference species="s_5538__91__c__93__" stoichiometry="1" constant="true"/>
        </listOfReactants>
        <listOfProducts>
          <speciesReference species="s_5299__91__c__93__" stoichiometry="1" constant="true"/>
          <speciesReference species="s_0803__91__c__93__" stoichiometry="1" constant="true"/>
        </listOfProducts>
        <fbc:geneProductAssociation>
          <fbc:geneProductRef fbc:geneProduct="G_KLMA_70426"/>
        </fbc:geneProductAssociation>
      </reaction>
      <reaction metaid="r_0688" id="r_0688" name="(2S,3S)-3-hydroxy-2-methylbutanoyl-CoA:NAD+ oxidoreductase" reversible="true" fast="false" fbc:lowerFluxBound="FB1N1000" fbc:upperFluxBound="FB20N1000">
        <notes>
          <body xmlns="http://www.w3.org/1999/xhtml">
            <p>SUBSYSTEM: Valine, leucine and isoleucine degradation</p>
          </body>
        </notes>
        <annotation xmlns:sbml="http://www.sbml.org/sbml/level3/version1/core">
          <rdf:RDF xmlns:rdf="http://www.w3.org/1999/02/22-rdf-syntax-ns#" xmlns:dcterms="http://purl.org/dc/terms/" xmlns:vCard="http://www.w3.org/2001/vcard-rdf/3.0#" xmlns:vCard4="http://www.w3.org/2006/vcard/ns#" xmlns:bqbiol="http://biomodels.net/biology-qualifiers/" xmlns:bqmodel="http://biomodels.net/model-qualifiers/">
            <rdf:Description rdf:about="#r_0688">
              <bqbiol:is>
                <rdf:Bag>
                  <rdf:li rdf:resource="http://identifiers.org/ec-code/1.1.1.35"/>
                  <rdf:li rdf:resource="http://identifiers.org/ec-code/1.1.1.178"/>
                  <rdf:li rdf:resource="http://identifiers.org/kegg.reaction/R04203"/>
                </rdf:Bag>
              </bqbiol:is>
            </rdf:Description>
          </rdf:RDF>
        </annotation>
        <listOfReactants>
          <speciesReference species="s_5353__91__c__93__" stoichiometry="1" constant="true"/>
          <speciesReference species="s_1198__91__c__93__" stoichiometry="1" constant="true"/>
        </listOfReactants>
        <listOfProducts>
          <speciesReference species="s_5313__91__c__93__" stoichiometry="1" constant="true"/>
          <speciesReference species="s_0794__91__c__93__" stoichiometry="1" constant="true"/>
          <speciesReference species="s_1203__91__c__93__" stoichiometry="1" constant="true"/>
        </listOfProducts>
        <fbc:geneProductAssociation>
          <fbc:or>
            <fbc:geneProductRef fbc:geneProduct="G_KLMA_70426"/>
            <fbc:geneProductRef fbc:geneProduct="G_KLMA_30357"/>
          </fbc:or>
        </fbc:geneProductAssociation>
      </reaction>
      <reaction metaid="r_0689" id="r_0689" name="(2S,3S)-3-Hydroxy-2-methylbutanoyl-CoA hydro-liase" reversible="true" fast="false" fbc:lowerFluxBound="FB1N1000" fbc:upperFluxBound="FB20N1000">
        <notes>
          <body xmlns="http://www.w3.org/1999/xhtml">
            <p>SUBSYSTEM: Valine, leucine and isoleucine degradation</p>
          </body>
        </notes>
        <annotation xmlns:sbml="http://www.sbml.org/sbml/level3/version1/core">
          <rdf:RDF xmlns:rdf="http://www.w3.org/1999/02/22-rdf-syntax-ns#" xmlns:dcterms="http://purl.org/dc/terms/" xmlns:vCard="http://www.w3.org/2001/vcard-rdf/3.0#" xmlns:vCard4="http://www.w3.org/2006/vcard/ns#" xmlns:bqbiol="http://biomodels.net/biology-qualifiers/" xmlns:bqmodel="http://biomodels.net/model-qualifiers/">
            <rdf:Description rdf:about="#r_0689">
              <bqbiol:is>
                <rdf:Bag>
                  <rdf:li rdf:resource="http://identifiers.org/ec-code/4.2.1.17"/>
                  <rdf:li rdf:resource="http://identifiers.org/kegg.reaction/R04204"/>
                </rdf:Bag>
              </bqbiol:is>
            </rdf:Description>
          </rdf:RDF>
        </annotation>
        <listOfReactants>
          <speciesReference species="s_5353__91__c__93__" stoichiometry="1" constant="true"/>
        </listOfReactants>
        <listOfProducts>
          <speciesReference species="s_5314__91__c__93__" stoichiometry="1" constant="true"/>
          <speciesReference species="s_0803__91__c__93__" stoichiometry="1" constant="true"/>
        </listOfProducts>
        <fbc:geneProductAssociation>
          <fbc:geneProductRef fbc:geneProduct="G_KLMA_70426"/>
        </fbc:geneProductAssociation>
      </reaction>
      <reaction metaid="r_0690" id="r_0690" name="(S)-3-Hydroxyisobutyryl-CoA hydro-lyase" reversible="true" fast="false" fbc:lowerFluxBound="FB1N1000" fbc:upperFluxBound="FB20N1000">
        <notes>
          <body xmlns="http://www.w3.org/1999/xhtml">
            <p>SUBSYSTEM: Valine, leucine and isoleucine degradation</p>
          </body>
        </notes>
        <annotation xmlns:sbml="http://www.sbml.org/sbml/level3/version1/core">
          <rdf:RDF xmlns:rdf="http://www.w3.org/1999/02/22-rdf-syntax-ns#" xmlns:dcterms="http://purl.org/dc/terms/" xmlns:vCard="http://www.w3.org/2001/vcard-rdf/3.0#" xmlns:vCard4="http://www.w3.org/2006/vcard/ns#" xmlns:bqbiol="http://biomodels.net/biology-qualifiers/" xmlns:bqmodel="http://biomodels.net/model-qualifiers/">
            <rdf:Description rdf:about="#r_0690">
              <bqbiol:is>
                <rdf:Bag>
                  <rdf:li rdf:resource="http://identifiers.org/ec-code/4.2.1.17"/>
                  <rdf:li rdf:resource="http://identifiers.org/kegg.reaction/R04224"/>
                </rdf:Bag>
              </bqbiol:is>
            </rdf:Description>
          </rdf:RDF>
        </annotation>
        <listOfReactants>
          <speciesReference species="s_5320__91__c__93__" stoichiometry="1" constant="true"/>
          <speciesReference species="s_0803__91__c__93__" stoichiometry="1" constant="true"/>
        </listOfReactants>
        <listOfProducts>
          <speciesReference species="s_5539__91__c__93__" stoichiometry="1" constant="true"/>
        </listOfProducts>
        <fbc:geneProductAssociation>
          <fbc:geneProductRef fbc:geneProduct="G_KLMA_70426"/>
        </fbc:geneProductAssociation>
      </reaction>
      <reaction metaid="r_0691" id="r_0691" name="3-Hydroxy-2-methylpropanoate:NAD+ oxidoreductase" reversible="true" fast="false" fbc:lowerFluxBound="FB1N1000" fbc:upperFluxBound="FB20N1000">
        <notes>
          <body xmlns="http://www.w3.org/1999/xhtml">
            <p>SUBSYSTEM: Valine, leucine and isoleucine degradation</p>
          </body>
        </notes>
        <annotation xmlns:sbml="http://www.sbml.org/sbml/level3/version1/core">
          <rdf:RDF xmlns:rdf="http://www.w3.org/1999/02/22-rdf-syntax-ns#" xmlns:dcterms="http://purl.org/dc/terms/" xmlns:vCard="http://www.w3.org/2001/vcard-rdf/3.0#" xmlns:vCard4="http://www.w3.org/2006/vcard/ns#" xmlns:bqbiol="http://biomodels.net/biology-qualifiers/" xmlns:bqmodel="http://biomodels.net/model-qualifiers/">
            <rdf:Description rdf:about="#r_0691">
              <bqbiol:is>
                <rdf:Bag>
                  <rdf:li rdf:resource="http://identifiers.org/ec-code/1.1.1.31"/>
                  <rdf:li rdf:resource="http://identifiers.org/ec-code/1.1.1.35"/>
                  <rdf:li rdf:resource="http://identifiers.org/kegg.reaction/R05066"/>
                </rdf:Bag>
              </bqbiol:is>
            </rdf:Description>
          </rdf:RDF>
        </annotation>
        <listOfReactants>
          <speciesReference species="s_5540__91__c__93__" stoichiometry="1" constant="true"/>
          <speciesReference species="s_1198__91__c__93__" stoichiometry="1" constant="true"/>
        </listOfReactants>
        <listOfProducts>
          <speciesReference species="s_5541__91__c__93__" stoichiometry="1" constant="true"/>
          <speciesReference species="s_0794__91__c__93__" stoichiometry="1" constant="true"/>
          <speciesReference species="s_1203__91__c__93__" stoichiometry="1" constant="true"/>
        </listOfProducts>
        <fbc:geneProductAssociation>
          <fbc:or>
            <fbc:geneProductRef fbc:geneProduct="G_KLMA_70426"/>
            <fbc:geneProductRef fbc:geneProduct="G_KLMA_30357"/>
          </fbc:or>
        </fbc:geneProductAssociation>
      </reaction>
      <reaction metaid="r_0692" id="r_0692" name="pyruvate:2-oxobutanoate acetaldehydetransferase (decarboxylating)" reversible="false" fast="false" fbc:lowerFluxBound="FB15N0" fbc:upperFluxBound="FB20N1000">
        <notes>
          <body xmlns="http://www.w3.org/1999/xhtml">
            <p>SUBSYSTEM: Valine, leucine and isoleucine biosynthesis</p>
          </body>
        </notes>
        <annotation xmlns:sbml="http://www.sbml.org/sbml/level3/version1/core">
          <rdf:RDF xmlns:rdf="http://www.w3.org/1999/02/22-rdf-syntax-ns#" xmlns:dcterms="http://purl.org/dc/terms/" xmlns:vCard="http://www.w3.org/2001/vcard-rdf/3.0#" xmlns:vCard4="http://www.w3.org/2006/vcard/ns#" xmlns:bqbiol="http://biomodels.net/biology-qualifiers/" xmlns:bqmodel="http://biomodels.net/model-qualifiers/">
            <rdf:Description rdf:about="#r_0692">
              <bqbiol:is>
                <rdf:Bag>
                  <rdf:li rdf:resource="http://identifiers.org/ec-code/2.2.1.6"/>
                  <rdf:li rdf:resource="http://identifiers.org/kegg.reaction/R08648"/>
                </rdf:Bag>
              </bqbiol:is>
            </rdf:Description>
          </rdf:RDF>
        </annotation>
        <listOfReactants>
          <speciesReference species="s_0179__91__m__93__" stoichiometry="1" constant="true"/>
          <speciesReference species="s_0799__91__m__93__" stoichiometry="1" constant="true"/>
          <speciesReference species="s_1401__91__m__93__" stoichiometry="1" constant="true"/>
        </listOfReactants>
        <listOfProducts>
          <speciesReference species="s_0039__91__m__93__" stoichiometry="1" constant="true"/>
          <speciesReference species="s_0460__91__m__93__" stoichiometry="1" constant="true"/>
        </listOfProducts>
        <fbc:geneProductAssociation>
          <fbc:and>
            <fbc:geneProductRef fbc:geneProduct="G_KLMA_30148"/>
            <fbc:geneProductRef fbc:geneProduct="G_KLMA_30105"/>
          </fbc:and>
        </fbc:geneProductAssociation>
      </reaction>
      <reaction metaid="r_0693" id="r_0693" name="(S)-2-Acetolactate pyruvate-lyase (carboxylating)" reversible="true" fast="false" fbc:lowerFluxBound="FB1N1000" fbc:upperFluxBound="FB20N1000">
        <notes>
          <body xmlns="http://www.w3.org/1999/xhtml">
            <p>SUBSYSTEM: Valine, leucine and isoleucine biosynthesis</p>
          </body>
        </notes>
        <annotation xmlns:sbml="http://www.sbml.org/sbml/level3/version1/core">
          <rdf:RDF xmlns:rdf="http://www.w3.org/1999/02/22-rdf-syntax-ns#" xmlns:dcterms="http://purl.org/dc/terms/" xmlns:vCard="http://www.w3.org/2001/vcard-rdf/3.0#" xmlns:vCard4="http://www.w3.org/2006/vcard/ns#" xmlns:bqbiol="http://biomodels.net/biology-qualifiers/" xmlns:bqmodel="http://biomodels.net/model-qualifiers/">
            <rdf:Description rdf:about="#r_0693">
              <bqbiol:is>
                <rdf:Bag>
                  <rdf:li rdf:resource="http://identifiers.org/ec-code/2.2.1.6"/>
                  <rdf:li rdf:resource="http://identifiers.org/kegg.reaction/R04672"/>
                </rdf:Bag>
              </bqbiol:is>
            </rdf:Description>
          </rdf:RDF>
        </annotation>
        <listOfReactants>
          <speciesReference species="s_5542__91__m__93__" stoichiometry="1" constant="true"/>
          <speciesReference species="s_1477__91__m__93__" stoichiometry="1" constant="true"/>
        </listOfReactants>
        <listOfProducts>
          <speciesReference species="s_5388__91__m__93__" stoichiometry="1" constant="true"/>
          <speciesReference species="s_0799__91__m__93__" stoichiometry="2" constant="true"/>
          <speciesReference species="s_1401__91__m__93__" stoichiometry="1" constant="true"/>
        </listOfProducts>
        <fbc:geneProductAssociation>
          <fbc:or>
            <fbc:geneProductRef fbc:geneProduct="G_KLMA_30105"/>
            <fbc:geneProductRef fbc:geneProduct="G_KLMA_30148"/>
          </fbc:or>
        </fbc:geneProductAssociation>
      </reaction>
      <reaction metaid="r_0694" id="r_0694" name="L-Valine:tRNAVal ligase (AMP-forming)" reversible="false" fast="false" fbc:lowerFluxBound="FB15N0" fbc:upperFluxBound="FB20N1000">
        <notes>
          <body xmlns="http://www.w3.org/1999/xhtml">
            <p>SUBSYSTEM: Valine, leucine and isoleucine biosynthesis</p>
          </body>
        </notes>
        <annotation xmlns:sbml="http://www.sbml.org/sbml/level3/version1/core">
          <rdf:RDF xmlns:rdf="http://www.w3.org/1999/02/22-rdf-syntax-ns#" xmlns:dcterms="http://purl.org/dc/terms/" xmlns:vCard="http://www.w3.org/2001/vcard-rdf/3.0#" xmlns:vCard4="http://www.w3.org/2006/vcard/ns#" xmlns:bqbiol="http://biomodels.net/biology-qualifiers/" xmlns:bqmodel="http://biomodels.net/model-qualifiers/">
            <rdf:Description rdf:about="#r_0694">
              <bqbiol:is>
                <rdf:Bag>
                  <rdf:li rdf:resource="http://identifiers.org/ec-code/6.1.1.9"/>
                  <rdf:li rdf:resource="http://identifiers.org/kegg.reaction/R03665"/>
                </rdf:Bag>
              </bqbiol:is>
            </rdf:Description>
          </rdf:RDF>
        </annotation>
        <listOfReactants>
          <speciesReference species="s_0434__91__c__93__" stoichiometry="1" constant="true"/>
          <speciesReference species="s_1056__91__c__93__" stoichiometry="1" constant="true"/>
          <speciesReference species="s_1614__91__c__93__" stoichiometry="1" constant="true"/>
        </listOfReactants>
        <listOfProducts>
          <speciesReference species="s_0423__91__c__93__" stoichiometry="1" constant="true"/>
          <speciesReference species="s_0633__91__c__93__" stoichiometry="1" constant="true"/>
          <speciesReference species="s_1561__91__c__93__" stoichiometry="1" constant="true"/>
        </listOfProducts>
        <fbc:geneProductAssociation>
          <fbc:geneProductRef fbc:geneProduct="G_KLMA_50431"/>
        </fbc:geneProductAssociation>
      </reaction>
      <reaction metaid="r_0695" id="r_0695" name="L-Valine:tRNAVal ligase (AMP-forming)" reversible="false" fast="false" fbc:lowerFluxBound="FB15N0" fbc:upperFluxBound="FB20N1000">
        <notes>
          <body xmlns="http://www.w3.org/1999/xhtml">
            <p>SUBSYSTEM: Valine, leucine and isoleucine biosynthesis</p>
          </body>
        </notes>
        <annotation xmlns:sbml="http://www.sbml.org/sbml/level3/version1/core">
          <rdf:RDF xmlns:rdf="http://www.w3.org/1999/02/22-rdf-syntax-ns#" xmlns:dcterms="http://purl.org/dc/terms/" xmlns:vCard="http://www.w3.org/2001/vcard-rdf/3.0#" xmlns:vCard4="http://www.w3.org/2006/vcard/ns#" xmlns:bqbiol="http://biomodels.net/biology-qualifiers/" xmlns:bqmodel="http://biomodels.net/model-qualifiers/">
            <rdf:Description rdf:about="#r_0695">
              <bqbiol:is>
                <rdf:Bag>
                  <rdf:li rdf:resource="http://identifiers.org/ec-code/6.1.1.9"/>
                  <rdf:li rdf:resource="http://identifiers.org/kegg.reaction/R03665"/>
                </rdf:Bag>
              </bqbiol:is>
            </rdf:Description>
          </rdf:RDF>
        </annotation>
        <listOfReactants>
          <speciesReference species="s_0437__91__m__93__" stoichiometry="1" constant="true"/>
          <speciesReference species="s_1058__91__m__93__" stoichiometry="1" constant="true"/>
          <speciesReference species="s_1615__91__m__93__" stoichiometry="1" constant="true"/>
        </listOfReactants>
        <listOfProducts>
          <speciesReference species="s_0424__91__m__93__" stoichiometry="1" constant="true"/>
          <speciesReference species="s_0636__91__m__93__" stoichiometry="1" constant="true"/>
          <speciesReference species="s_1562__91__m__93__" stoichiometry="1" constant="true"/>
        </listOfProducts>
        <fbc:geneProductAssociation>
          <fbc:geneProductRef fbc:geneProduct="G_KLMA_50431"/>
        </fbc:geneProductAssociation>
      </reaction>
      <reaction metaid="r_0696" id="r_0696" name="(2R,3S)-3-methylmalate:NAD+ oxidoreductase" reversible="false" fast="false" fbc:lowerFluxBound="FB15N0" fbc:upperFluxBound="FB20N1000">
        <notes>
          <body xmlns="http://www.w3.org/1999/xhtml">
            <p>SUBSYSTEM: Valine, leucine and isoleucine biosynthesis</p>
          </body>
        </notes>
        <annotation xmlns:sbml="http://www.sbml.org/sbml/level3/version1/core">
          <rdf:RDF xmlns:rdf="http://www.w3.org/1999/02/22-rdf-syntax-ns#" xmlns:dcterms="http://purl.org/dc/terms/" xmlns:vCard="http://www.w3.org/2001/vcard-rdf/3.0#" xmlns:vCard4="http://www.w3.org/2006/vcard/ns#" xmlns:bqbiol="http://biomodels.net/biology-qualifiers/" xmlns:bqmodel="http://biomodels.net/model-qualifiers/">
            <rdf:Description rdf:about="#r_0696">
              <bqbiol:is>
                <rdf:Bag>
                  <rdf:li rdf:resource="http://identifiers.org/ec-code/1.1.1.85"/>
                  <rdf:li rdf:resource="http://identifiers.org/kegg.reaction/R00994"/>
                </rdf:Bag>
              </bqbiol:is>
            </rdf:Description>
          </rdf:RDF>
        </annotation>
        <listOfReactants>
          <speciesReference species="s_0178__91__c__93__" stoichiometry="1" constant="true"/>
          <speciesReference species="s_0456__91__c__93__" stoichiometry="1" constant="true"/>
          <speciesReference species="s_1203__91__c__93__" stoichiometry="1" constant="true"/>
        </listOfReactants>
        <listOfProducts>
          <speciesReference species="s_5543__91__c__93__" stoichiometry="1" constant="true"/>
          <speciesReference species="s_1198__91__c__93__" stoichiometry="1" constant="true"/>
        </listOfProducts>
        <fbc:geneProductAssociation>
          <fbc:geneProductRef fbc:geneProduct="G_KLMA_20483"/>
        </fbc:geneProductAssociation>
      </reaction>
      <reaction metaid="r_0697" id="r_0697" name="(2R,3S)-3-methylmalate:NAD+ oxidoreductase" reversible="false" fast="false" fbc:lowerFluxBound="FB15N0" fbc:upperFluxBound="FB20N1000">
        <notes>
          <body xmlns="http://www.w3.org/1999/xhtml">
            <p>SUBSYSTEM: Valine, leucine and isoleucine biosynthesis</p>
          </body>
        </notes>
        <annotation xmlns:sbml="http://www.sbml.org/sbml/level3/version1/core">
          <rdf:RDF xmlns:rdf="http://www.w3.org/1999/02/22-rdf-syntax-ns#" xmlns:dcterms="http://purl.org/dc/terms/" xmlns:vCard="http://www.w3.org/2001/vcard-rdf/3.0#" xmlns:vCard4="http://www.w3.org/2006/vcard/ns#" xmlns:bqbiol="http://biomodels.net/biology-qualifiers/" xmlns:bqmodel="http://biomodels.net/model-qualifiers/">
            <rdf:Description rdf:about="#r_0697">
              <bqbiol:is>
                <rdf:Bag>
                  <rdf:li rdf:resource="http://identifiers.org/ec-code/1.1.1.85"/>
                  <rdf:li rdf:resource="http://identifiers.org/kegg.reaction/R00994"/>
                </rdf:Bag>
              </bqbiol:is>
            </rdf:Description>
          </rdf:RDF>
        </annotation>
        <listOfReactants>
          <speciesReference species="s_0179__91__m__93__" stoichiometry="1" constant="true"/>
          <speciesReference species="s_0460__91__m__93__" stoichiometry="1" constant="true"/>
          <speciesReference species="s_1205__91__m__93__" stoichiometry="1" constant="true"/>
        </listOfReactants>
        <listOfProducts>
          <speciesReference species="s_5544__91__m__93__" stoichiometry="1" constant="true"/>
          <speciesReference species="s_1200__91__m__93__" stoichiometry="1" constant="true"/>
        </listOfProducts>
        <fbc:geneProductAssociation>
          <fbc:geneProductRef fbc:geneProduct="G_KLMA_20483"/>
        </fbc:geneProductAssociation>
      </reaction>
      <reaction metaid="r_0698" id="r_0698" name="acetyl-CoA:3-methyl-2-oxobutanoate C-acetyltransferase (thioester-hydrolysing, carboxymethyl-forming);" reversible="false" fast="false" fbc:lowerFluxBound="FB15N0" fbc:upperFluxBound="FB20N1000">
        <notes>
          <body xmlns="http://www.w3.org/1999/xhtml">
            <p>SUBSYSTEM: Valine, leucine and isoleucine biosynthesis</p>
          </body>
        </notes>
        <annotation xmlns:sbml="http://www.sbml.org/sbml/level3/version1/core">
          <rdf:RDF xmlns:rdf="http://www.w3.org/1999/02/22-rdf-syntax-ns#" xmlns:dcterms="http://purl.org/dc/terms/" xmlns:vCard="http://www.w3.org/2001/vcard-rdf/3.0#" xmlns:vCard4="http://www.w3.org/2006/vcard/ns#" xmlns:bqbiol="http://biomodels.net/biology-qualifiers/" xmlns:bqmodel="http://biomodels.net/model-qualifiers/">
            <rdf:Description rdf:about="#r_0698">
              <bqbiol:is>
                <rdf:Bag>
                  <rdf:li rdf:resource="http://identifiers.org/ec-code/2.3.3.13"/>
                  <rdf:li rdf:resource="http://identifiers.org/kegg.reaction/R01213"/>
                </rdf:Bag>
              </bqbiol:is>
            </rdf:Description>
          </rdf:RDF>
        </annotation>
        <listOfReactants>
          <speciesReference species="s_0232__91__c__93__" stoichiometry="1" constant="true"/>
          <speciesReference species="s_0373__91__c__93__" stoichiometry="1" constant="true"/>
          <speciesReference species="s_0803__91__c__93__" stoichiometry="1" constant="true"/>
        </listOfReactants>
        <listOfProducts>
          <speciesReference species="s_0162__91__c__93__" stoichiometry="1" constant="true"/>
          <speciesReference species="s_0529__91__c__93__" stoichiometry="1" constant="true"/>
          <speciesReference species="s_0796__91__e__93__" stoichiometry="1" constant="true"/>
        </listOfProducts>
        <fbc:geneProductAssociation>
          <fbc:or>
            <fbc:geneProductRef fbc:geneProduct="G_KLMA_50402"/>
            <fbc:geneProductRef fbc:geneProduct="G_KLMA_60226"/>
          </fbc:or>
        </fbc:geneProductAssociation>
      </reaction>
      <reaction metaid="r_0699" id="r_0699" name="acetyl-CoA:3-methyl-2-oxobutanoate C-acetyltransferase (thioester-hydrolysing, carboxymethyl-forming);" reversible="false" fast="false" fbc:lowerFluxBound="FB15N0" fbc:upperFluxBound="FB20N1000">
        <notes>
          <body xmlns="http://www.w3.org/1999/xhtml">
            <p>SUBSYSTEM: Valine, leucine and isoleucine biosynthesis</p>
          </body>
        </notes>
        <annotation xmlns:sbml="http://www.sbml.org/sbml/level3/version1/core">
          <rdf:RDF xmlns:rdf="http://www.w3.org/1999/02/22-rdf-syntax-ns#" xmlns:dcterms="http://purl.org/dc/terms/" xmlns:vCard="http://www.w3.org/2001/vcard-rdf/3.0#" xmlns:vCard4="http://www.w3.org/2006/vcard/ns#" xmlns:bqbiol="http://biomodels.net/biology-qualifiers/" xmlns:bqmodel="http://biomodels.net/model-qualifiers/">
            <rdf:Description rdf:about="#r_0699">
              <bqbiol:is>
                <rdf:Bag>
                  <rdf:li rdf:resource="http://identifiers.org/ec-code/2.3.3.13"/>
                  <rdf:li rdf:resource="http://identifiers.org/kegg.reaction/R01213"/>
                </rdf:Bag>
              </bqbiol:is>
            </rdf:Description>
          </rdf:RDF>
        </annotation>
        <listOfReactants>
          <speciesReference species="s_0233__91__m__93__" stoichiometry="1" constant="true"/>
          <speciesReference species="s_0376__91__m__93__" stoichiometry="1" constant="true"/>
          <speciesReference species="s_0807__91__m__93__" stoichiometry="1" constant="true"/>
        </listOfReactants>
        <listOfProducts>
          <speciesReference species="s_0164__91__m__93__" stoichiometry="1" constant="true"/>
          <speciesReference species="s_0532__91__m__93__" stoichiometry="1" constant="true"/>
          <speciesReference species="s_0799__91__m__93__" stoichiometry="1" constant="true"/>
        </listOfProducts>
        <fbc:geneProductAssociation>
          <fbc:or>
            <fbc:geneProductRef fbc:geneProduct="G_KLMA_50402"/>
            <fbc:geneProductRef fbc:geneProduct="G_KLMA_60226"/>
          </fbc:or>
        </fbc:geneProductAssociation>
      </reaction>
      <reaction metaid="r_0700" id="r_0700" name="(2S)-2-isopropyl-3-oxosuccinate[m]=&gt;4-methyl-2-oxopentanoate[m]+carbon dioxide[m]" reversible="false" fast="false" fbc:lowerFluxBound="FB15N0" fbc:upperFluxBound="FB20N1000">
        <notes>
          <body xmlns="http://www.w3.org/1999/xhtml">
            <p>SUBSYSTEM: Valine, leucine and isoleucine biosynthesis</p>
          </body>
        </notes>
        <annotation xmlns:sbml="http://www.sbml.org/sbml/level3/version1/core">
          <rdf:RDF xmlns:rdf="http://www.w3.org/1999/02/22-rdf-syntax-ns#" xmlns:dcterms="http://purl.org/dc/terms/" xmlns:vCard="http://www.w3.org/2001/vcard-rdf/3.0#" xmlns:vCard4="http://www.w3.org/2006/vcard/ns#" xmlns:bqbiol="http://biomodels.net/biology-qualifiers/" xmlns:bqmodel="http://biomodels.net/model-qualifiers/">
            <rdf:Description rdf:about="#r_0700">
              <bqbiol:is>
                <rdf:Bag>
                  <rdf:li rdf:resource="http://identifiers.org/kegg.reaction/R01652"/>
                </rdf:Bag>
              </bqbiol:is>
            </rdf:Description>
          </rdf:RDF>
        </annotation>
        <listOfReactants>
          <speciesReference species="s_0011__91__m__93__" stoichiometry="1" constant="true"/>
          <speciesReference species="s_0799__91__m__93__" stoichiometry="1" constant="true"/>
        </listOfReactants>
        <listOfProducts>
          <speciesReference species="s_0292__91__m__93__" stoichiometry="1" constant="true"/>
          <speciesReference species="s_0460__91__m__93__" stoichiometry="1" constant="true"/>
        </listOfProducts>
        <fbc:geneProductAssociation>
          <fbc:geneProductRef fbc:geneProduct="G_KLMA_20483"/>
        </fbc:geneProductAssociation>
      </reaction>
      <reaction metaid="r_0701" id="r_0701" name="L-Isoleucine:tRNA(Ile) ligase (AMP-forming)" reversible="false" fast="false" fbc:lowerFluxBound="FB15N0" fbc:upperFluxBound="FB20N1000">
        <notes>
          <body xmlns="http://www.w3.org/1999/xhtml">
            <p>SUBSYSTEM: Valine, leucine and isoleucine biosynthesis</p>
          </body>
        </notes>
        <annotation xmlns:sbml="http://www.sbml.org/sbml/level3/version1/core">
          <rdf:RDF xmlns:rdf="http://www.w3.org/1999/02/22-rdf-syntax-ns#" xmlns:dcterms="http://purl.org/dc/terms/" xmlns:vCard="http://www.w3.org/2001/vcard-rdf/3.0#" xmlns:vCard4="http://www.w3.org/2006/vcard/ns#" xmlns:bqbiol="http://biomodels.net/biology-qualifiers/" xmlns:bqmodel="http://biomodels.net/model-qualifiers/">
            <rdf:Description rdf:about="#r_0701">
              <bqbiol:is>
                <rdf:Bag>
                  <rdf:li rdf:resource="http://identifiers.org/ec-code/6.1.1.5"/>
                  <rdf:li rdf:resource="http://identifiers.org/kegg.reaction/R03656"/>
                </rdf:Bag>
              </bqbiol:is>
            </rdf:Description>
          </rdf:RDF>
        </annotation>
        <listOfReactants>
          <speciesReference species="s_0434__91__c__93__" stoichiometry="1" constant="true"/>
          <speciesReference species="s_1016__91__c__93__" stoichiometry="1" constant="true"/>
          <speciesReference species="s_1596__91__c__93__" stoichiometry="1" constant="true"/>
        </listOfReactants>
        <listOfProducts>
          <speciesReference species="s_0423__91__c__93__" stoichiometry="1" constant="true"/>
          <speciesReference species="s_0633__91__c__93__" stoichiometry="1" constant="true"/>
          <speciesReference species="s_0847__91__c__93__" stoichiometry="1" constant="true"/>
        </listOfProducts>
        <fbc:geneProductAssociation>
          <fbc:or>
            <fbc:geneProductRef fbc:geneProduct="G_KLMA_80369"/>
            <fbc:geneProductRef fbc:geneProduct="G_KLMA_60393"/>
          </fbc:or>
        </fbc:geneProductAssociation>
      </reaction>
      <reaction metaid="r_0702" id="r_0702" name="L-Leucine:tRNA(Leu) ligase (AMP-forming)" reversible="false" fast="false" fbc:lowerFluxBound="FB15N0" fbc:upperFluxBound="FB20N1000">
        <notes>
          <body xmlns="http://www.w3.org/1999/xhtml">
            <p>SUBSYSTEM: Valine, leucine and isoleucine biosynthesis</p>
          </body>
        </notes>
        <annotation xmlns:sbml="http://www.sbml.org/sbml/level3/version1/core">
          <rdf:RDF xmlns:rdf="http://www.w3.org/1999/02/22-rdf-syntax-ns#" xmlns:dcterms="http://purl.org/dc/terms/" xmlns:vCard="http://www.w3.org/2001/vcard-rdf/3.0#" xmlns:vCard4="http://www.w3.org/2006/vcard/ns#" xmlns:bqbiol="http://biomodels.net/biology-qualifiers/" xmlns:bqmodel="http://biomodels.net/model-qualifiers/">
            <rdf:Description rdf:about="#r_0702">
              <bqbiol:is>
                <rdf:Bag>
                  <rdf:li rdf:resource="http://identifiers.org/ec-code/6.1.1.4"/>
                  <rdf:li rdf:resource="http://identifiers.org/kegg.reaction/R03657"/>
                </rdf:Bag>
              </bqbiol:is>
            </rdf:Description>
          </rdf:RDF>
        </annotation>
        <listOfReactants>
          <speciesReference species="s_0434__91__c__93__" stoichiometry="1" constant="true"/>
          <speciesReference species="s_1021__91__c__93__" stoichiometry="1" constant="true"/>
          <speciesReference species="s_1598__91__c__93__" stoichiometry="1" constant="true"/>
        </listOfReactants>
        <listOfProducts>
          <speciesReference species="s_0423__91__c__93__" stoichiometry="1" constant="true"/>
          <speciesReference species="s_0633__91__c__93__" stoichiometry="1" constant="true"/>
          <speciesReference species="s_1077__91__c__93__" stoichiometry="1" constant="true"/>
        </listOfProducts>
        <fbc:geneProductAssociation>
          <fbc:or>
            <fbc:geneProductRef fbc:geneProduct="G_KLMA_70017"/>
            <fbc:geneProductRef fbc:geneProduct="G_KLMA_70077"/>
          </fbc:or>
        </fbc:geneProductAssociation>
      </reaction>
      <reaction metaid="r_0703" id="r_0703" name="2-Isopropylmalate hydro-lyase" reversible="true" fast="false" fbc:lowerFluxBound="FB1N1000" fbc:upperFluxBound="FB20N1000">
        <notes>
          <body xmlns="http://www.w3.org/1999/xhtml">
            <p>SUBSYSTEM: Valine, leucine and isoleucine biosynthesis</p>
          </body>
        </notes>
        <annotation xmlns:sbml="http://www.sbml.org/sbml/level3/version1/core">
          <rdf:RDF xmlns:rdf="http://www.w3.org/1999/02/22-rdf-syntax-ns#" xmlns:dcterms="http://purl.org/dc/terms/" xmlns:vCard="http://www.w3.org/2001/vcard-rdf/3.0#" xmlns:vCard4="http://www.w3.org/2006/vcard/ns#" xmlns:bqbiol="http://biomodels.net/biology-qualifiers/" xmlns:bqmodel="http://biomodels.net/model-qualifiers/">
            <rdf:Description rdf:about="#r_0703">
              <bqbiol:is>
                <rdf:Bag>
                  <rdf:li rdf:resource="http://identifiers.org/ec-code/4.2.1.33"/>
                  <rdf:li rdf:resource="http://identifiers.org/kegg.reaction/R03968"/>
                </rdf:Bag>
              </bqbiol:is>
            </rdf:Description>
          </rdf:RDF>
        </annotation>
        <listOfReactants>
          <speciesReference species="s_0164__91__m__93__" stoichiometry="1" constant="true"/>
        </listOfReactants>
        <listOfProducts>
          <speciesReference species="s_5284__91__m__93__" stoichiometry="1" constant="true"/>
          <speciesReference species="s_0807__91__m__93__" stoichiometry="1" constant="true"/>
        </listOfProducts>
        <fbc:geneProductAssociation>
          <fbc:geneProductRef fbc:geneProduct="G_KLMA_50154"/>
        </fbc:geneProductAssociation>
      </reaction>
      <reaction metaid="r_0704" id="r_0704" name="3-Isopropylmalate hydro-lyase" reversible="true" fast="false" fbc:lowerFluxBound="FB1N1000" fbc:upperFluxBound="FB20N1000">
        <notes>
          <body xmlns="http://www.w3.org/1999/xhtml">
            <p>SUBSYSTEM: Valine, leucine and isoleucine biosynthesis</p>
          </body>
        </notes>
        <annotation xmlns:sbml="http://www.sbml.org/sbml/level3/version1/core">
          <rdf:RDF xmlns:rdf="http://www.w3.org/1999/02/22-rdf-syntax-ns#" xmlns:dcterms="http://purl.org/dc/terms/" xmlns:vCard="http://www.w3.org/2001/vcard-rdf/3.0#" xmlns:vCard4="http://www.w3.org/2006/vcard/ns#" xmlns:bqbiol="http://biomodels.net/biology-qualifiers/" xmlns:bqmodel="http://biomodels.net/model-qualifiers/">
            <rdf:Description rdf:about="#r_0704">
              <bqbiol:is>
                <rdf:Bag>
                  <rdf:li rdf:resource="http://identifiers.org/ec-code/4.2.1.33"/>
                  <rdf:li rdf:resource="http://identifiers.org/kegg.reaction/R04001"/>
                </rdf:Bag>
              </bqbiol:is>
            </rdf:Description>
          </rdf:RDF>
        </annotation>
        <listOfReactants>
          <speciesReference species="s_5354__91__m__93__" stoichiometry="1" constant="true"/>
        </listOfReactants>
        <listOfProducts>
          <speciesReference species="s_5284__91__m__93__" stoichiometry="1" constant="true"/>
          <speciesReference species="s_0807__91__m__93__" stoichiometry="1" constant="true"/>
        </listOfProducts>
        <fbc:geneProductAssociation>
          <fbc:geneProductRef fbc:geneProduct="G_KLMA_50154"/>
        </fbc:geneProductAssociation>
      </reaction>
      <reaction metaid="r_0705" id="r_0705" name="3-Isopropylmalate:NAD+ oxidoreductase" reversible="true" fast="false" fbc:lowerFluxBound="FB1N1000" fbc:upperFluxBound="FB20N1000">
        <notes>
          <body xmlns="http://www.w3.org/1999/xhtml">
            <p>SUBSYSTEM: Valine, leucine and isoleucine biosynthesis</p>
          </body>
        </notes>
        <annotation xmlns:sbml="http://www.sbml.org/sbml/level3/version1/core">
          <rdf:RDF xmlns:rdf="http://www.w3.org/1999/02/22-rdf-syntax-ns#" xmlns:dcterms="http://purl.org/dc/terms/" xmlns:vCard="http://www.w3.org/2001/vcard-rdf/3.0#" xmlns:vCard4="http://www.w3.org/2006/vcard/ns#" xmlns:bqbiol="http://biomodels.net/biology-qualifiers/" xmlns:bqmodel="http://biomodels.net/model-qualifiers/">
            <rdf:Description rdf:about="#r_0705">
              <bqbiol:is>
                <rdf:Bag>
                  <rdf:li rdf:resource="http://identifiers.org/ec-code/1.1.1.85"/>
                  <rdf:li rdf:resource="http://identifiers.org/kegg.reaction/R04426"/>
                </rdf:Bag>
              </bqbiol:is>
            </rdf:Description>
          </rdf:RDF>
        </annotation>
        <listOfReactants>
          <speciesReference species="s_5354__91__m__93__" stoichiometry="1" constant="true"/>
          <speciesReference species="s_1200__91__m__93__" stoichiometry="1" constant="true"/>
        </listOfReactants>
        <listOfProducts>
          <speciesReference species="s_0011__91__m__93__" stoichiometry="1" constant="true"/>
          <speciesReference species="s_0799__91__m__93__" stoichiometry="1" constant="true"/>
          <speciesReference species="s_1205__91__m__93__" stoichiometry="1" constant="true"/>
        </listOfProducts>
        <fbc:geneProductAssociation>
          <fbc:geneProductRef fbc:geneProduct="G_KLMA_20483"/>
        </fbc:geneProductAssociation>
      </reaction>
      <reaction metaid="r_0706" id="r_0706" name="(R)-2,3-Dihydroxy-3-methylbutanoate:NADP+ oxidoreductase (isomerizing)" reversible="true" fast="false" fbc:lowerFluxBound="FB1N1000" fbc:upperFluxBound="FB20N1000">
        <notes>
          <body xmlns="http://www.w3.org/1999/xhtml">
            <p>SUBSYSTEM: Valine, leucine and isoleucine biosynthesis</p>
          </body>
        </notes>
        <annotation xmlns:sbml="http://www.sbml.org/sbml/level3/version1/core">
          <rdf:RDF xmlns:rdf="http://www.w3.org/1999/02/22-rdf-syntax-ns#" xmlns:dcterms="http://purl.org/dc/terms/" xmlns:vCard="http://www.w3.org/2001/vcard-rdf/3.0#" xmlns:vCard4="http://www.w3.org/2006/vcard/ns#" xmlns:bqbiol="http://biomodels.net/biology-qualifiers/" xmlns:bqmodel="http://biomodels.net/model-qualifiers/">
            <rdf:Description rdf:about="#r_0706">
              <bqbiol:is>
                <rdf:Bag>
                  <rdf:li rdf:resource="http://identifiers.org/ec-code/1.1.1.86"/>
                  <rdf:li rdf:resource="http://identifiers.org/kegg.reaction/R04440"/>
                </rdf:Bag>
              </bqbiol:is>
            </rdf:Description>
          </rdf:RDF>
        </annotation>
        <listOfReactants>
          <speciesReference species="s_0016__91__m__93__" stoichiometry="1" constant="true"/>
          <speciesReference species="s_1210__91__m__93__" stoichiometry="1" constant="true"/>
        </listOfReactants>
        <listOfProducts>
          <speciesReference species="s_5345__91__m__93__" stoichiometry="1" constant="true"/>
          <speciesReference species="s_0799__91__m__93__" stoichiometry="1" constant="true"/>
          <speciesReference species="s_1214__91__m__93__" stoichiometry="1" constant="true"/>
        </listOfProducts>
        <fbc:geneProductAssociation>
          <fbc:geneProductRef fbc:geneProduct="G_KLMA_30631"/>
        </fbc:geneProductAssociation>
      </reaction>
      <reaction metaid="r_0707" id="r_0707" name="(R)-2,3-Dihydroxy-3-methylbutanoate hydro-lyase" reversible="false" fast="false" fbc:lowerFluxBound="FB15N0" fbc:upperFluxBound="FB20N1000">
        <notes>
          <body xmlns="http://www.w3.org/1999/xhtml">
            <p>SUBSYSTEM: Valine, leucine and isoleucine biosynthesis</p>
          </body>
        </notes>
        <annotation xmlns:sbml="http://www.sbml.org/sbml/level3/version1/core">
          <rdf:RDF xmlns:rdf="http://www.w3.org/1999/02/22-rdf-syntax-ns#" xmlns:dcterms="http://purl.org/dc/terms/" xmlns:vCard="http://www.w3.org/2001/vcard-rdf/3.0#" xmlns:vCard4="http://www.w3.org/2006/vcard/ns#" xmlns:bqbiol="http://biomodels.net/biology-qualifiers/" xmlns:bqmodel="http://biomodels.net/model-qualifiers/">
            <rdf:Description rdf:about="#r_0707">
              <bqbiol:is>
                <rdf:Bag>
                  <rdf:li rdf:resource="http://identifiers.org/ec-code/4.2.1.9"/>
                  <rdf:li rdf:resource="http://identifiers.org/kegg.reaction/R04441"/>
                </rdf:Bag>
              </bqbiol:is>
            </rdf:Description>
          </rdf:RDF>
        </annotation>
        <listOfReactants>
          <speciesReference species="s_0016__91__m__93__" stoichiometry="1" constant="true"/>
        </listOfReactants>
        <listOfProducts>
          <speciesReference species="s_0233__91__m__93__" stoichiometry="1" constant="true"/>
          <speciesReference species="s_0807__91__m__93__" stoichiometry="1" constant="true"/>
        </listOfProducts>
        <fbc:geneProductAssociation>
          <fbc:geneProductRef fbc:geneProduct="G_KLMA_40259"/>
        </fbc:geneProductAssociation>
      </reaction>
      <reaction metaid="r_0708" id="r_0708" name="(R)-2,3-Dihydroxy-3-methylpentanoate:NADP+ oxidoreductase (isomerizing)" reversible="true" fast="false" fbc:lowerFluxBound="FB1N1000" fbc:upperFluxBound="FB20N1000">
        <notes>
          <body xmlns="http://www.w3.org/1999/xhtml">
            <p>SUBSYSTEM: Valine, leucine and isoleucine biosynthesis</p>
          </body>
        </notes>
        <annotation xmlns:sbml="http://www.sbml.org/sbml/level3/version1/core">
          <rdf:RDF xmlns:rdf="http://www.w3.org/1999/02/22-rdf-syntax-ns#" xmlns:dcterms="http://purl.org/dc/terms/" xmlns:vCard="http://www.w3.org/2001/vcard-rdf/3.0#" xmlns:vCard4="http://www.w3.org/2006/vcard/ns#" xmlns:bqbiol="http://biomodels.net/biology-qualifiers/" xmlns:bqmodel="http://biomodels.net/model-qualifiers/">
            <rdf:Description rdf:about="#r_0708">
              <bqbiol:is>
                <rdf:Bag>
                  <rdf:li rdf:resource="http://identifiers.org/ec-code/1.1.1.86"/>
                  <rdf:li rdf:resource="http://identifiers.org/kegg.reaction/R05068"/>
                </rdf:Bag>
              </bqbiol:is>
            </rdf:Description>
          </rdf:RDF>
        </annotation>
        <listOfReactants>
          <speciesReference species="s_0008__91__m__93__" stoichiometry="1" constant="true"/>
          <speciesReference species="s_1210__91__m__93__" stoichiometry="1" constant="true"/>
        </listOfReactants>
        <listOfProducts>
          <speciesReference species="s_5607__91__m__93__" stoichiometry="1" constant="true"/>
          <speciesReference species="s_0799__91__m__93__" stoichiometry="1" constant="true"/>
          <speciesReference species="s_1214__91__m__93__" stoichiometry="1" constant="true"/>
        </listOfProducts>
        <fbc:geneProductAssociation>
          <fbc:geneProductRef fbc:geneProduct="G_KLMA_30631"/>
        </fbc:geneProductAssociation>
      </reaction>
      <reaction metaid="r_0709" id="r_0709" name="(S)-2-Aceto-2-hydroxybutanoate:NADP+ oxidoreductase (isomerizing)" reversible="true" fast="false" fbc:lowerFluxBound="FB1N1000" fbc:upperFluxBound="FB20N1000">
        <notes>
          <body xmlns="http://www.w3.org/1999/xhtml">
            <p>SUBSYSTEM: Valine, leucine and isoleucine biosynthesis</p>
          </body>
        </notes>
        <annotation xmlns:sbml="http://www.sbml.org/sbml/level3/version1/core">
          <rdf:RDF xmlns:rdf="http://www.w3.org/1999/02/22-rdf-syntax-ns#" xmlns:dcterms="http://purl.org/dc/terms/" xmlns:vCard="http://www.w3.org/2001/vcard-rdf/3.0#" xmlns:vCard4="http://www.w3.org/2006/vcard/ns#" xmlns:bqbiol="http://biomodels.net/biology-qualifiers/" xmlns:bqmodel="http://biomodels.net/model-qualifiers/">
            <rdf:Description rdf:about="#r_0709">
              <bqbiol:is>
                <rdf:Bag>
                  <rdf:li rdf:resource="http://identifiers.org/ec-code/1.1.1.86"/>
                  <rdf:li rdf:resource="http://identifiers.org/ec-code/5.4.99.3"/>
                  <rdf:li rdf:resource="http://identifiers.org/kegg.reaction/R05069"/>
                </rdf:Bag>
              </bqbiol:is>
            </rdf:Description>
          </rdf:RDF>
        </annotation>
        <listOfReactants>
          <speciesReference species="s_0039__91__m__93__" stoichiometry="1" constant="true"/>
        </listOfReactants>
        <listOfProducts>
          <speciesReference species="s_5607__91__m__93__" stoichiometry="1" constant="true"/>
        </listOfProducts>
        <fbc:geneProductAssociation>
          <fbc:geneProductRef fbc:geneProduct="G_KLMA_30631"/>
        </fbc:geneProductAssociation>
      </reaction>
      <reaction metaid="r_0710" id="r_0710" name="(R)-2,3-Dihydroxy-3-methylpentanoate hydro-lyase" reversible="false" fast="false" fbc:lowerFluxBound="FB15N0" fbc:upperFluxBound="FB20N1000">
        <notes>
          <body xmlns="http://www.w3.org/1999/xhtml">
            <p>SUBSYSTEM: Valine, leucine and isoleucine biosynthesis</p>
          </body>
        </notes>
        <annotation xmlns:sbml="http://www.sbml.org/sbml/level3/version1/core">
          <rdf:RDF xmlns:rdf="http://www.w3.org/1999/02/22-rdf-syntax-ns#" xmlns:dcterms="http://purl.org/dc/terms/" xmlns:vCard="http://www.w3.org/2001/vcard-rdf/3.0#" xmlns:vCard4="http://www.w3.org/2006/vcard/ns#" xmlns:bqbiol="http://biomodels.net/biology-qualifiers/" xmlns:bqmodel="http://biomodels.net/model-qualifiers/">
            <rdf:Description rdf:about="#r_0710">
              <bqbiol:is>
                <rdf:Bag>
                  <rdf:li rdf:resource="http://identifiers.org/ec-code/4.2.1.9"/>
                  <rdf:li rdf:resource="http://identifiers.org/kegg.reaction/R05070"/>
                </rdf:Bag>
              </bqbiol:is>
            </rdf:Description>
          </rdf:RDF>
        </annotation>
        <listOfReactants>
          <speciesReference species="s_0008__91__m__93__" stoichiometry="1" constant="true"/>
        </listOfReactants>
        <listOfProducts>
          <speciesReference species="s_0060__91__m__93__" stoichiometry="1" constant="true"/>
          <speciesReference species="s_0807__91__m__93__" stoichiometry="1" constant="true"/>
        </listOfProducts>
        <fbc:geneProductAssociation>
          <fbc:geneProductRef fbc:geneProduct="G_KLMA_40259"/>
        </fbc:geneProductAssociation>
      </reaction>
      <reaction metaid="r_0711" id="r_0711" name="(S)-2-Acetolactate methylmutase" reversible="true" fast="false" fbc:lowerFluxBound="FB1N1000" fbc:upperFluxBound="FB20N1000">
        <notes>
          <body xmlns="http://www.w3.org/1999/xhtml">
            <p>SUBSYSTEM: Valine, leucine and isoleucine biosynthesis</p>
          </body>
        </notes>
        <annotation xmlns:sbml="http://www.sbml.org/sbml/level3/version1/core">
          <rdf:RDF xmlns:rdf="http://www.w3.org/1999/02/22-rdf-syntax-ns#" xmlns:dcterms="http://purl.org/dc/terms/" xmlns:vCard="http://www.w3.org/2001/vcard-rdf/3.0#" xmlns:vCard4="http://www.w3.org/2006/vcard/ns#" xmlns:bqbiol="http://biomodels.net/biology-qualifiers/" xmlns:bqmodel="http://biomodels.net/model-qualifiers/">
            <rdf:Description rdf:about="#r_0711">
              <bqbiol:is>
                <rdf:Bag>
                  <rdf:li rdf:resource="http://identifiers.org/ec-code/1.1.1.86"/>
                  <rdf:li rdf:resource="http://identifiers.org/ec-code/5.4.99.3"/>
                  <rdf:li rdf:resource="http://identifiers.org/kegg.reaction/R05071"/>
                </rdf:Bag>
              </bqbiol:is>
            </rdf:Description>
          </rdf:RDF>
        </annotation>
        <listOfReactants>
          <speciesReference species="s_5542__91__m__93__" stoichiometry="1" constant="true"/>
        </listOfReactants>
        <listOfProducts>
          <speciesReference species="s_5345__91__m__93__" stoichiometry="1" constant="true"/>
        </listOfProducts>
        <fbc:geneProductAssociation>
          <fbc:geneProductRef fbc:geneProduct="G_KLMA_30631"/>
        </fbc:geneProductAssociation>
      </reaction>
      <reaction metaid="r_0712" id="r_0712" name="(1R,2S)-1-hydroxybutane-1,2,4-tricarboxylate:NAD+ oxidoreductase (decarboxylating)" reversible="false" fast="false" fbc:lowerFluxBound="FB15N0" fbc:upperFluxBound="FB20N1000">
        <notes>
          <body xmlns="http://www.w3.org/1999/xhtml">
            <p>SUBSYSTEM: Lysine biosynthesis</p>
          </body>
        </notes>
        <annotation xmlns:sbml="http://www.sbml.org/sbml/level3/version1/core">
          <rdf:RDF xmlns:rdf="http://www.w3.org/1999/02/22-rdf-syntax-ns#" xmlns:dcterms="http://purl.org/dc/terms/" xmlns:vCard="http://www.w3.org/2001/vcard-rdf/3.0#" xmlns:vCard4="http://www.w3.org/2006/vcard/ns#" xmlns:bqbiol="http://biomodels.net/biology-qualifiers/" xmlns:bqmodel="http://biomodels.net/model-qualifiers/">
            <rdf:Description rdf:about="#r_0712">
              <bqbiol:is>
                <rdf:Bag>
                  <rdf:li rdf:resource="http://identifiers.org/ec-code/1.1.1.87"/>
                  <rdf:li rdf:resource="http://identifiers.org/ec-code/1.1.1.286"/>
                  <rdf:li rdf:resource="http://identifiers.org/kegg.reaction/R01934"/>
                </rdf:Bag>
              </bqbiol:is>
            </rdf:Description>
          </rdf:RDF>
        </annotation>
        <listOfReactants>
          <speciesReference species="s_5471__91__c__93__" stoichiometry="1" constant="true"/>
          <speciesReference species="s_1198__91__c__93__" stoichiometry="1" constant="true"/>
        </listOfReactants>
        <listOfProducts>
          <speciesReference species="s_0176__91__c__93__" stoichiometry="1" constant="true"/>
          <speciesReference species="s_0456__91__c__93__" stoichiometry="1" constant="true"/>
          <speciesReference species="s_1203__91__c__93__" stoichiometry="1" constant="true"/>
        </listOfProducts>
        <fbc:geneProductAssociation>
          <fbc:geneProductRef fbc:geneProduct="G_KLMA_80130"/>
        </fbc:geneProductAssociation>
      </reaction>
      <reaction metaid="r_0713" id="r_0713" name="(1R,2S)-1-hydroxybutane-1,2,4-tricarboxylate:NAD+ oxidoreductase (decarboxylating)" reversible="false" fast="false" fbc:lowerFluxBound="FB15N0" fbc:upperFluxBound="FB20N1000">
        <notes>
          <body xmlns="http://www.w3.org/1999/xhtml">
            <p>SUBSYSTEM: Lysine biosynthesis</p>
          </body>
        </notes>
        <annotation xmlns:sbml="http://www.sbml.org/sbml/level3/version1/core">
          <rdf:RDF xmlns:rdf="http://www.w3.org/1999/02/22-rdf-syntax-ns#" xmlns:dcterms="http://purl.org/dc/terms/" xmlns:vCard="http://www.w3.org/2001/vcard-rdf/3.0#" xmlns:vCard4="http://www.w3.org/2006/vcard/ns#" xmlns:bqbiol="http://biomodels.net/biology-qualifiers/" xmlns:bqmodel="http://biomodels.net/model-qualifiers/">
            <rdf:Description rdf:about="#r_0713">
              <bqbiol:is>
                <rdf:Bag>
                  <rdf:li rdf:resource="http://identifiers.org/ec-code/1.1.1.87"/>
                  <rdf:li rdf:resource="http://identifiers.org/ec-code/1.1.1.286"/>
                  <rdf:li rdf:resource="http://identifiers.org/kegg.reaction/R01934"/>
                </rdf:Bag>
              </bqbiol:is>
            </rdf:Description>
          </rdf:RDF>
        </annotation>
        <listOfReactants>
          <speciesReference species="s_0836__91__m__93__" stoichiometry="1" constant="true"/>
          <speciesReference species="s_1200__91__m__93__" stoichiometry="1" constant="true"/>
        </listOfReactants>
        <listOfProducts>
          <speciesReference species="s_0177__91__m__93__" stoichiometry="1" constant="true"/>
          <speciesReference species="s_0460__91__m__93__" stoichiometry="1" constant="true"/>
          <speciesReference species="s_1205__91__m__93__" stoichiometry="1" constant="true"/>
        </listOfProducts>
        <fbc:geneProductAssociation>
          <fbc:geneProductRef fbc:geneProduct="G_KLMA_80130"/>
        </fbc:geneProductAssociation>
      </reaction>
      <reaction metaid="r_0714" id="r_0714" name="acetyl-CoA:2-oxoglutarate C-acetyltransferase (thioester-hydrolysing, carboxymethyl forming)" reversible="false" fast="false" fbc:lowerFluxBound="FB15N0" fbc:upperFluxBound="FB20N1000">
        <notes>
          <body xmlns="http://www.w3.org/1999/xhtml">
            <p>SUBSYSTEM: Lysine biosynthesis</p>
          </body>
        </notes>
        <annotation xmlns:sbml="http://www.sbml.org/sbml/level3/version1/core">
          <rdf:RDF xmlns:rdf="http://www.w3.org/1999/02/22-rdf-syntax-ns#" xmlns:dcterms="http://purl.org/dc/terms/" xmlns:vCard="http://www.w3.org/2001/vcard-rdf/3.0#" xmlns:vCard4="http://www.w3.org/2006/vcard/ns#" xmlns:bqbiol="http://biomodels.net/biology-qualifiers/" xmlns:bqmodel="http://biomodels.net/model-qualifiers/">
            <rdf:Description rdf:about="#r_0714">
              <bqbiol:is>
                <rdf:Bag>
                  <rdf:li rdf:resource="http://identifiers.org/ec-code/2.3.3.14"/>
                  <rdf:li rdf:resource="http://identifiers.org/kegg.reaction/R00271"/>
                </rdf:Bag>
              </bqbiol:is>
            </rdf:Description>
          </rdf:RDF>
        </annotation>
        <listOfReactants>
          <speciesReference species="s_0180__91__c__93__" stoichiometry="1" constant="true"/>
          <speciesReference species="s_0373__91__c__93__" stoichiometry="1" constant="true"/>
          <speciesReference species="s_0803__91__c__93__" stoichiometry="1" constant="true"/>
        </listOfReactants>
        <listOfProducts>
          <speciesReference species="s_0529__91__c__93__" stoichiometry="1" constant="true"/>
          <speciesReference species="s_0794__91__c__93__" stoichiometry="1" constant="true"/>
          <speciesReference species="s_5231__91__c__93__" stoichiometry="1" constant="true"/>
        </listOfProducts>
        <fbc:geneProductAssociation>
          <fbc:or>
            <fbc:geneProductRef fbc:geneProduct="G_KLMA_10771"/>
            <fbc:geneProductRef fbc:geneProduct="G_KLMA_60493"/>
          </fbc:or>
        </fbc:geneProductAssociation>
      </reaction>
      <reaction metaid="r_0715" id="r_0715" name="acetyl-CoA:2-oxoglutarate C-acetyltransferase (thioester-hydrolysing, carboxymethyl forming)" reversible="false" fast="false" fbc:lowerFluxBound="FB15N0" fbc:upperFluxBound="FB20N1000">
        <notes>
          <body xmlns="http://www.w3.org/1999/xhtml">
            <p>SUBSYSTEM: Lysine biosynthesis</p>
          </body>
        </notes>
        <annotation xmlns:sbml="http://www.sbml.org/sbml/level3/version1/core">
          <rdf:RDF xmlns:rdf="http://www.w3.org/1999/02/22-rdf-syntax-ns#" xmlns:dcterms="http://purl.org/dc/terms/" xmlns:vCard="http://www.w3.org/2001/vcard-rdf/3.0#" xmlns:vCard4="http://www.w3.org/2006/vcard/ns#" xmlns:bqbiol="http://biomodels.net/biology-qualifiers/" xmlns:bqmodel="http://biomodels.net/model-qualifiers/">
            <rdf:Description rdf:about="#r_0715">
              <bqbiol:is>
                <rdf:Bag>
                  <rdf:li rdf:resource="http://identifiers.org/ec-code/2.3.3.14"/>
                  <rdf:li rdf:resource="http://identifiers.org/kegg.reaction/R00271"/>
                </rdf:Bag>
              </bqbiol:is>
            </rdf:Description>
          </rdf:RDF>
        </annotation>
        <listOfReactants>
          <speciesReference species="s_0182__91__m__93__" stoichiometry="1" constant="true"/>
          <speciesReference species="s_0376__91__m__93__" stoichiometry="1" constant="true"/>
          <speciesReference species="s_0807__91__m__93__" stoichiometry="1" constant="true"/>
        </listOfReactants>
        <listOfProducts>
          <speciesReference species="s_0532__91__m__93__" stoichiometry="1" constant="true"/>
          <speciesReference species="s_0799__91__m__93__" stoichiometry="1" constant="true"/>
          <speciesReference species="s_0834__91__m__93__" stoichiometry="1" constant="true"/>
        </listOfProducts>
        <fbc:geneProductAssociation>
          <fbc:or>
            <fbc:geneProductRef fbc:geneProduct="G_KLMA_10771"/>
            <fbc:geneProductRef fbc:geneProduct="G_KLMA_60493"/>
          </fbc:or>
        </fbc:geneProductAssociation>
      </reaction>
      <reaction metaid="r_0716" id="r_0716" name="N6-(L-1,3-Dicarboxypropyl)-L-lysine:NAD+ oxidoreductase (L-lysine-forming)" reversible="true" fast="false" fbc:lowerFluxBound="FB1N1000" fbc:upperFluxBound="FB20N1000">
        <notes>
          <body xmlns="http://www.w3.org/1999/xhtml">
            <p>SUBSYSTEM: Lysine biosynthesis</p>
          </body>
        </notes>
        <annotation xmlns:sbml="http://www.sbml.org/sbml/level3/version1/core">
          <rdf:RDF xmlns:rdf="http://www.w3.org/1999/02/22-rdf-syntax-ns#" xmlns:dcterms="http://purl.org/dc/terms/" xmlns:vCard="http://www.w3.org/2001/vcard-rdf/3.0#" xmlns:vCard4="http://www.w3.org/2006/vcard/ns#" xmlns:bqbiol="http://biomodels.net/biology-qualifiers/" xmlns:bqmodel="http://biomodels.net/model-qualifiers/">
            <rdf:Description rdf:about="#r_0716">
              <bqbiol:is>
                <rdf:Bag>
                  <rdf:li rdf:resource="http://identifiers.org/ec-code/1.5.1.7"/>
                  <rdf:li rdf:resource="http://identifiers.org/kegg.reaction/R00715"/>
                </rdf:Bag>
              </bqbiol:is>
            </rdf:Description>
          </rdf:RDF>
        </annotation>
        <listOfReactants>
          <speciesReference species="s_0803__91__c__93__" stoichiometry="1" constant="true"/>
          <speciesReference species="s_1038__91__c__93__" stoichiometry="1" constant="true"/>
          <speciesReference species="s_1198__91__c__93__" stoichiometry="1" constant="true"/>
        </listOfReactants>
        <listOfProducts>
          <speciesReference species="s_0180__91__c__93__" stoichiometry="1" constant="true"/>
          <speciesReference species="s_0794__91__c__93__" stoichiometry="1" constant="true"/>
          <speciesReference species="s_1025__91__c__93__" stoichiometry="1" constant="true"/>
          <speciesReference species="s_1203__91__c__93__" stoichiometry="1" constant="true"/>
        </listOfProducts>
        <fbc:geneProductAssociation>
          <fbc:geneProductRef fbc:geneProduct="G_KLMA_40368"/>
        </fbc:geneProductAssociation>
      </reaction>
      <reaction metaid="r_0717" id="r_0717" name="L-2-aminoadipate:2-oxoglutarate aminotransferase" reversible="true" fast="false" fbc:lowerFluxBound="FB1N1000" fbc:upperFluxBound="FB20N1000">
        <notes>
          <body xmlns="http://www.w3.org/1999/xhtml">
            <p>SUBSYSTEM: Lysine biosynthesis</p>
          </body>
        </notes>
        <annotation xmlns:sbml="http://www.sbml.org/sbml/level3/version1/core">
          <rdf:RDF xmlns:rdf="http://www.w3.org/1999/02/22-rdf-syntax-ns#" xmlns:dcterms="http://purl.org/dc/terms/" xmlns:vCard="http://www.w3.org/2001/vcard-rdf/3.0#" xmlns:vCard4="http://www.w3.org/2006/vcard/ns#" xmlns:bqbiol="http://biomodels.net/biology-qualifiers/" xmlns:bqmodel="http://biomodels.net/model-qualifiers/">
            <rdf:Description rdf:about="#r_0717">
              <bqbiol:is>
                <rdf:Bag>
                  <rdf:li rdf:resource="http://identifiers.org/ec-code/2.6.1.39"/>
                  <rdf:li rdf:resource="http://identifiers.org/kegg.reaction/R01939"/>
                </rdf:Bag>
              </bqbiol:is>
            </rdf:Description>
          </rdf:RDF>
        </annotation>
        <listOfReactants>
          <speciesReference species="s_0180__91__c__93__" stoichiometry="1" constant="true"/>
          <speciesReference species="s_0953__91__c__93__" stoichiometry="1" constant="true"/>
        </listOfReactants>
        <listOfProducts>
          <speciesReference species="s_0176__91__c__93__" stoichiometry="1" constant="true"/>
          <speciesReference species="s_0991__91__c__93__" stoichiometry="1" constant="true"/>
        </listOfProducts>
        <fbc:geneProductAssociation>
          <fbc:geneProductRef fbc:geneProduct="G_KLMA_20431"/>
        </fbc:geneProductAssociation>
      </reaction>
      <reaction metaid="r_0718" id="r_0718" name="N6-(L-1,3-Dicarboxypropyl)-L-lysine:NADP+ oxidoreductase" reversible="true" fast="false" fbc:lowerFluxBound="FB1N1000" fbc:upperFluxBound="FB20N1000">
        <notes>
          <body xmlns="http://www.w3.org/1999/xhtml">
            <p>SUBSYSTEM: Lysine biosynthesis</p>
          </body>
        </notes>
        <annotation xmlns:sbml="http://www.sbml.org/sbml/level3/version1/core">
          <rdf:RDF xmlns:rdf="http://www.w3.org/1999/02/22-rdf-syntax-ns#" xmlns:dcterms="http://purl.org/dc/terms/" xmlns:vCard="http://www.w3.org/2001/vcard-rdf/3.0#" xmlns:vCard4="http://www.w3.org/2006/vcard/ns#" xmlns:bqbiol="http://biomodels.net/biology-qualifiers/" xmlns:bqmodel="http://biomodels.net/model-qualifiers/">
            <rdf:Description rdf:about="#r_0718">
              <bqbiol:is>
                <rdf:Bag>
                  <rdf:li rdf:resource="http://identifiers.org/ec-code/1.5.1.10"/>
                  <rdf:li rdf:resource="http://identifiers.org/kegg.reaction/R02315"/>
                </rdf:Bag>
              </bqbiol:is>
            </rdf:Description>
          </rdf:RDF>
        </annotation>
        <listOfReactants>
          <speciesReference species="s_0803__91__c__93__" stoichiometry="1" constant="true"/>
          <speciesReference species="s_1038__91__c__93__" stoichiometry="1" constant="true"/>
          <speciesReference species="s_1207__91__c__93__" stoichiometry="1" constant="true"/>
        </listOfReactants>
        <listOfProducts>
          <speciesReference species="s_0794__91__c__93__" stoichiometry="1" constant="true"/>
          <speciesReference species="s_0959__91__c__93__" stoichiometry="1" constant="true"/>
          <speciesReference species="s_0991__91__c__93__" stoichiometry="1" constant="true"/>
          <speciesReference species="s_1212__91__c__93__" stoichiometry="1" constant="true"/>
        </listOfProducts>
        <fbc:geneProductAssociation>
          <fbc:geneProductRef fbc:geneProduct="G_KLMA_40016"/>
        </fbc:geneProductAssociation>
      </reaction>
      <reaction metaid="r_0719" id="r_0719" name="L-2-aminoadipate-6-semialdehyde:NAD(P)+ 6-oxidoreductase;" reversible="false" fast="false" fbc:lowerFluxBound="FB15N0" fbc:upperFluxBound="FB20N1000">
        <notes>
          <body xmlns="http://www.w3.org/1999/xhtml">
            <p>SUBSYSTEM: Lysine biosynthesis</p>
          </body>
        </notes>
        <annotation xmlns:sbml="http://www.sbml.org/sbml/level3/version1/core">
          <rdf:RDF xmlns:rdf="http://www.w3.org/1999/02/22-rdf-syntax-ns#" xmlns:dcterms="http://purl.org/dc/terms/" xmlns:vCard="http://www.w3.org/2001/vcard-rdf/3.0#" xmlns:vCard4="http://www.w3.org/2006/vcard/ns#" xmlns:bqbiol="http://biomodels.net/biology-qualifiers/" xmlns:bqmodel="http://biomodels.net/model-qualifiers/">
            <rdf:Description rdf:about="#r_0719">
              <bqbiol:is>
                <rdf:Bag>
                  <rdf:li rdf:resource="http://identifiers.org/ec-code/1.2.1.31"/>
                  <rdf:li rdf:resource="http://identifiers.org/kegg.reaction/R03098"/>
                </rdf:Bag>
              </bqbiol:is>
            </rdf:Description>
          </rdf:RDF>
        </annotation>
        <listOfReactants>
          <speciesReference species="s_0434__91__c__93__" stoichiometry="1" constant="true"/>
          <speciesReference species="s_0953__91__c__93__" stoichiometry="1" constant="true"/>
        </listOfReactants>
        <listOfProducts>
          <speciesReference species="s_0633__91__c__93__" stoichiometry="1" constant="true"/>
          <speciesReference species="s_5453__91__c__93__" stoichiometry="1" constant="true"/>
        </listOfProducts>
        <fbc:geneProductAssociation>
          <fbc:geneProductRef fbc:geneProduct="G_KLMA_80299"/>
        </fbc:geneProductAssociation>
      </reaction>
      <reaction metaid="r_0720" id="r_0720" name="2-Hydroxybutane-1,2,4-tricarboxylate hydro-lyase" reversible="true" fast="false" fbc:lowerFluxBound="FB1N1000" fbc:upperFluxBound="FB20N1000">
        <notes>
          <body xmlns="http://www.w3.org/1999/xhtml">
            <p>SUBSYSTEM: Lysine biosynthesis</p>
          </body>
        </notes>
        <annotation xmlns:sbml="http://www.sbml.org/sbml/level3/version1/core">
          <rdf:RDF xmlns:rdf="http://www.w3.org/1999/02/22-rdf-syntax-ns#" xmlns:dcterms="http://purl.org/dc/terms/" xmlns:vCard="http://www.w3.org/2001/vcard-rdf/3.0#" xmlns:vCard4="http://www.w3.org/2006/vcard/ns#" xmlns:bqbiol="http://biomodels.net/biology-qualifiers/" xmlns:bqmodel="http://biomodels.net/model-qualifiers/">
            <rdf:Description rdf:about="#r_0720">
              <bqbiol:is>
                <rdf:Bag>
                  <rdf:li rdf:resource="http://identifiers.org/kegg.reaction/R03444"/>
                </rdf:Bag>
              </bqbiol:is>
            </rdf:Description>
          </rdf:RDF>
        </annotation>
        <listOfReactants>
          <speciesReference species="s_0834__91__m__93__" stoichiometry="1" constant="true"/>
        </listOfReactants>
        <listOfProducts>
          <speciesReference species="s_0454__91__m__93__" stoichiometry="1" constant="true"/>
          <speciesReference species="s_0807__91__m__93__" stoichiometry="1" constant="true"/>
        </listOfProducts>
        <fbc:geneProductAssociation>
          <fbc:geneProductRef fbc:geneProduct="G_KLMA_30527"/>
        </fbc:geneProductAssociation>
      </reaction>
      <reaction metaid="r_0721" id="r_0721" name="Homoisocitrate hydro-lyase" reversible="true" fast="false" fbc:lowerFluxBound="FB1N1000" fbc:upperFluxBound="FB20N1000">
        <notes>
          <body xmlns="http://www.w3.org/1999/xhtml">
            <p>SUBSYSTEM: Lysine biosynthesis</p>
          </body>
        </notes>
        <annotation xmlns:sbml="http://www.sbml.org/sbml/level3/version1/core">
          <rdf:RDF xmlns:rdf="http://www.w3.org/1999/02/22-rdf-syntax-ns#" xmlns:dcterms="http://purl.org/dc/terms/" xmlns:vCard="http://www.w3.org/2001/vcard-rdf/3.0#" xmlns:vCard4="http://www.w3.org/2006/vcard/ns#" xmlns:bqbiol="http://biomodels.net/biology-qualifiers/" xmlns:bqmodel="http://biomodels.net/model-qualifiers/">
            <rdf:Description rdf:about="#r_0721">
              <bqbiol:is>
                <rdf:Bag>
                  <rdf:li rdf:resource="http://identifiers.org/ec-code/4.2.1.36"/>
                  <rdf:li rdf:resource="http://identifiers.org/kegg.reaction/R04371"/>
                </rdf:Bag>
              </bqbiol:is>
            </rdf:Description>
          </rdf:RDF>
        </annotation>
        <listOfReactants>
          <speciesReference species="s_0836__91__m__93__" stoichiometry="1" constant="true"/>
        </listOfReactants>
        <listOfProducts>
          <speciesReference species="s_0454__91__m__93__" stoichiometry="1" constant="true"/>
          <speciesReference species="s_0807__91__m__93__" stoichiometry="1" constant="true"/>
        </listOfProducts>
        <fbc:geneProductAssociation>
          <fbc:geneProductRef fbc:geneProduct="G_KLMA_30527"/>
        </fbc:geneProductAssociation>
      </reaction>
      <reaction metaid="r_0722" id="r_0722" name="L-2-Aminoadipate-6-semialdehyde:NAD(P)+ 6-oxidoreductase" reversible="false" fast="false" fbc:lowerFluxBound="FB15N0" fbc:upperFluxBound="FB20N1000">
        <notes>
          <body xmlns="http://www.w3.org/1999/xhtml">
            <p>SUBSYSTEM: Lysine biosynthesis</p>
          </body>
        </notes>
        <annotation xmlns:sbml="http://www.sbml.org/sbml/level3/version1/core">
          <rdf:RDF xmlns:rdf="http://www.w3.org/1999/02/22-rdf-syntax-ns#" xmlns:dcterms="http://purl.org/dc/terms/" xmlns:vCard="http://www.w3.org/2001/vcard-rdf/3.0#" xmlns:vCard4="http://www.w3.org/2006/vcard/ns#" xmlns:bqbiol="http://biomodels.net/biology-qualifiers/" xmlns:bqmodel="http://biomodels.net/model-qualifiers/">
            <rdf:Description rdf:about="#r_0722">
              <bqbiol:is>
                <rdf:Bag>
                  <rdf:li rdf:resource="http://identifiers.org/ec-code/1.2.1.31"/>
                  <rdf:li rdf:resource="http://identifiers.org/kegg.reaction/R04390"/>
                </rdf:Bag>
              </bqbiol:is>
            </rdf:Description>
          </rdf:RDF>
        </annotation>
        <listOfReactants>
          <speciesReference species="s_5449__91__c__93__" stoichiometry="1" constant="true"/>
          <speciesReference species="s_0794__91__c__93__" stoichiometry="1" constant="true"/>
          <speciesReference species="s_1212__91__c__93__" stoichiometry="1" constant="true"/>
        </listOfReactants>
        <listOfProducts>
          <speciesReference species="s_5583__91__c__93__" stoichiometry="1" constant="true"/>
          <speciesReference species="s_0959__91__c__93__" stoichiometry="1" constant="true"/>
          <speciesReference species="s_1207__91__c__93__" stoichiometry="1" constant="true"/>
        </listOfProducts>
        <fbc:geneProductAssociation>
          <fbc:geneProductRef fbc:geneProduct="G_KLMA_80299"/>
        </fbc:geneProductAssociation>
      </reaction>
      <reaction metaid="r_0723" id="r_0723" name="L-2-Aminoadipate-6-semialdehyde:NAD(P)+ 6-oxidoreductase" reversible="true" fast="false" fbc:lowerFluxBound="FB1N1000" fbc:upperFluxBound="FB20N1000">
        <notes>
          <body xmlns="http://www.w3.org/1999/xhtml">
            <p>SUBSYSTEM: Lysine biosynthesis</p>
          </body>
        </notes>
        <annotation xmlns:sbml="http://www.sbml.org/sbml/level3/version1/core">
          <rdf:RDF xmlns:rdf="http://www.w3.org/1999/02/22-rdf-syntax-ns#" xmlns:dcterms="http://purl.org/dc/terms/" xmlns:vCard="http://www.w3.org/2001/vcard-rdf/3.0#" xmlns:vCard4="http://www.w3.org/2006/vcard/ns#" xmlns:bqbiol="http://biomodels.net/biology-qualifiers/" xmlns:bqmodel="http://biomodels.net/model-qualifiers/">
            <rdf:Description rdf:about="#r_0723">
              <bqbiol:is>
                <rdf:Bag>
                  <rdf:li rdf:resource="http://identifiers.org/ec-code/1.2.1.31"/>
                  <rdf:li rdf:resource="http://identifiers.org/kegg.reaction/R04863"/>
                </rdf:Bag>
              </bqbiol:is>
            </rdf:Description>
          </rdf:RDF>
        </annotation>
        <listOfReactants>
          <speciesReference species="s_5583__91__c__93__" stoichiometry="1" constant="true"/>
          <speciesReference species="s_5453__91__c__93__" stoichiometry="1" constant="true"/>
        </listOfReactants>
        <listOfProducts>
          <speciesReference species="s_5449__91__c__93__" stoichiometry="1" constant="true"/>
          <speciesReference species="s_0423__91__c__93__" stoichiometry="1" constant="true"/>
        </listOfProducts>
        <fbc:geneProductAssociation>
          <fbc:geneProductRef fbc:geneProduct="G_KLMA_80299"/>
        </fbc:geneProductAssociation>
      </reaction>
      <reaction metaid="r_0724" id="r_0724" name="2-Oxoadipate:lipoamde 2-oxidoreductase(decarboxylating and acceptor-succinylating)" reversible="false" fast="false" fbc:lowerFluxBound="FB15N0" fbc:upperFluxBound="FB20N1000">
        <notes>
          <body xmlns="http://www.w3.org/1999/xhtml">
            <p>SUBSYSTEM: Lysine degradation</p>
          </body>
        </notes>
        <annotation xmlns:sbml="http://www.sbml.org/sbml/level3/version1/core">
          <rdf:RDF xmlns:rdf="http://www.w3.org/1999/02/22-rdf-syntax-ns#" xmlns:dcterms="http://purl.org/dc/terms/" xmlns:vCard="http://www.w3.org/2001/vcard-rdf/3.0#" xmlns:vCard4="http://www.w3.org/2006/vcard/ns#" xmlns:bqbiol="http://biomodels.net/biology-qualifiers/" xmlns:bqmodel="http://biomodels.net/model-qualifiers/">
            <rdf:Description rdf:about="#r_0724">
              <bqbiol:is>
                <rdf:Bag>
                  <rdf:li rdf:resource="http://identifiers.org/ec-code/1.2.4.2"/>
                  <rdf:li rdf:resource="http://identifiers.org/kegg.reaction/R01940"/>
                </rdf:Bag>
              </bqbiol:is>
            </rdf:Description>
          </rdf:RDF>
        </annotation>
        <listOfReactants>
          <speciesReference species="s_0177__91__m__93__" stoichiometry="1" constant="true"/>
          <speciesReference species="s_5623__91__m__93__" stoichiometry="1" constant="true"/>
          <speciesReference species="s_0799__91__m__93__" stoichiometry="2" constant="true"/>
        </listOfReactants>
        <listOfProducts>
          <speciesReference species="s_5554__91__m__93__" stoichiometry="1" constant="true"/>
          <speciesReference species="s_0460__91__m__93__" stoichiometry="1" constant="true"/>
        </listOfProducts>
        <fbc:geneProductAssociation>
          <fbc:geneProductRef fbc:geneProduct="G_KLMA_60541"/>
        </fbc:geneProductAssociation>
      </reaction>
      <reaction metaid="r_0725" id="r_0725" name="Glutaryl-CoA:dihydrolipoamide S-succinyltransferase" reversible="true" fast="false" fbc:lowerFluxBound="FB1N1000" fbc:upperFluxBound="FB20N1000">
        <notes>
          <body xmlns="http://www.w3.org/1999/xhtml">
            <p>SUBSYSTEM: Lysine degradation</p>
          </body>
        </notes>
        <annotation xmlns:sbml="http://www.sbml.org/sbml/level3/version1/core">
          <rdf:RDF xmlns:rdf="http://www.w3.org/1999/02/22-rdf-syntax-ns#" xmlns:dcterms="http://purl.org/dc/terms/" xmlns:vCard="http://www.w3.org/2001/vcard-rdf/3.0#" xmlns:vCard4="http://www.w3.org/2006/vcard/ns#" xmlns:bqbiol="http://biomodels.net/biology-qualifiers/" xmlns:bqmodel="http://biomodels.net/model-qualifiers/">
            <rdf:Description rdf:about="#r_0725">
              <bqbiol:is>
                <rdf:Bag>
                  <rdf:li rdf:resource="http://identifiers.org/ec-code/2.3.1.61"/>
                  <rdf:li rdf:resource="http://identifiers.org/kegg.reaction/R02571"/>
                </rdf:Bag>
              </bqbiol:is>
            </rdf:Description>
          </rdf:RDF>
        </annotation>
        <listOfReactants>
          <speciesReference species="s_5624__91__m__93__" stoichiometry="1" constant="true"/>
          <speciesReference species="s_5147__91__m__93__" stoichiometry="1" constant="true"/>
        </listOfReactants>
        <listOfProducts>
          <speciesReference species="s_5554__91__m__93__" stoichiometry="1" constant="true"/>
          <speciesReference species="s_0532__91__m__93__" stoichiometry="1" constant="true"/>
        </listOfProducts>
        <fbc:geneProductAssociation>
          <fbc:geneProductRef fbc:geneProduct="G_KLMA_50493"/>
        </fbc:geneProductAssociation>
      </reaction>
      <reaction metaid="r_0726" id="r_0726" name="L-2-Aminoadipate-6-semialdehyde:NAD+ 6-oxidoreductase" reversible="true" fast="false" fbc:lowerFluxBound="FB1N1000" fbc:upperFluxBound="FB20N1000">
        <notes>
          <body xmlns="http://www.w3.org/1999/xhtml">
            <p>SUBSYSTEM: Lysine degradation</p>
          </body>
        </notes>
        <annotation xmlns:sbml="http://www.sbml.org/sbml/level3/version1/core">
          <rdf:RDF xmlns:rdf="http://www.w3.org/1999/02/22-rdf-syntax-ns#" xmlns:dcterms="http://purl.org/dc/terms/" xmlns:vCard="http://www.w3.org/2001/vcard-rdf/3.0#" xmlns:vCard4="http://www.w3.org/2006/vcard/ns#" xmlns:bqbiol="http://biomodels.net/biology-qualifiers/" xmlns:bqmodel="http://biomodels.net/model-qualifiers/">
            <rdf:Description rdf:about="#r_0726">
              <bqbiol:is>
                <rdf:Bag>
                  <rdf:li rdf:resource="http://identifiers.org/ec-code/1.2.1.31"/>
                  <rdf:li rdf:resource="http://identifiers.org/kegg.reaction/R03102"/>
                </rdf:Bag>
              </bqbiol:is>
            </rdf:Description>
          </rdf:RDF>
        </annotation>
        <listOfReactants>
          <speciesReference species="s_0803__91__c__93__" stoichiometry="1" constant="true"/>
          <speciesReference species="s_0959__91__c__93__" stoichiometry="1" constant="true"/>
          <speciesReference species="s_1198__91__c__93__" stoichiometry="1" constant="true"/>
        </listOfReactants>
        <listOfProducts>
          <speciesReference species="s_0794__91__c__93__" stoichiometry="2" constant="true"/>
          <speciesReference species="s_0953__91__c__93__" stoichiometry="1" constant="true"/>
          <speciesReference species="s_1203__91__c__93__" stoichiometry="1" constant="true"/>
        </listOfProducts>
        <fbc:geneProductAssociation>
          <fbc:geneProductRef fbc:geneProduct="G_KLMA_80299"/>
        </fbc:geneProductAssociation>
      </reaction>
      <reaction metaid="r_0727" id="r_0727" name="L-2-Aminoadipate-6-semialdehyde:NADP+ 6-oxidoreductase" reversible="true" fast="false" fbc:lowerFluxBound="FB1N1000" fbc:upperFluxBound="FB20N1000">
        <notes>
          <body xmlns="http://www.w3.org/1999/xhtml">
            <p>SUBSYSTEM: Lysine degradation</p>
          </body>
        </notes>
        <annotation xmlns:sbml="http://www.sbml.org/sbml/level3/version1/core">
          <rdf:RDF xmlns:rdf="http://www.w3.org/1999/02/22-rdf-syntax-ns#" xmlns:dcterms="http://purl.org/dc/terms/" xmlns:vCard="http://www.w3.org/2001/vcard-rdf/3.0#" xmlns:vCard4="http://www.w3.org/2006/vcard/ns#" xmlns:bqbiol="http://biomodels.net/biology-qualifiers/" xmlns:bqmodel="http://biomodels.net/model-qualifiers/">
            <rdf:Description rdf:about="#r_0727">
              <bqbiol:is>
                <rdf:Bag>
                  <rdf:li rdf:resource="http://identifiers.org/ec-code/1.2.1.31"/>
                  <rdf:li rdf:resource="http://identifiers.org/kegg.reaction/R03103"/>
                </rdf:Bag>
              </bqbiol:is>
            </rdf:Description>
          </rdf:RDF>
        </annotation>
        <listOfReactants>
          <speciesReference species="s_0803__91__c__93__" stoichiometry="1" constant="true"/>
          <speciesReference species="s_0959__91__c__93__" stoichiometry="1" constant="true"/>
          <speciesReference species="s_1207__91__c__93__" stoichiometry="1" constant="true"/>
        </listOfReactants>
        <listOfProducts>
          <speciesReference species="s_0794__91__c__93__" stoichiometry="2" constant="true"/>
          <speciesReference species="s_0953__91__c__93__" stoichiometry="1" constant="true"/>
          <speciesReference species="s_1212__91__c__93__" stoichiometry="1" constant="true"/>
        </listOfProducts>
        <fbc:geneProductAssociation>
          <fbc:geneProductRef fbc:geneProduct="G_KLMA_80299"/>
        </fbc:geneProductAssociation>
      </reaction>
      <reaction metaid="r_0728" id="r_0728" name="N6,N6,N6-Trimethyl-L-lysine,2-oxoglutarate:oxygen oxidoreductase (3-hydroxylating)" reversible="false" fast="false" fbc:lowerFluxBound="FB15N0" fbc:upperFluxBound="FB20N1000">
        <notes>
          <body xmlns="http://www.w3.org/1999/xhtml">
            <p>SUBSYSTEM: Lysine degradation</p>
          </body>
        </notes>
        <annotation xmlns:sbml="http://www.sbml.org/sbml/level3/version1/core">
          <rdf:RDF xmlns:rdf="http://www.w3.org/1999/02/22-rdf-syntax-ns#" xmlns:dcterms="http://purl.org/dc/terms/" xmlns:vCard="http://www.w3.org/2001/vcard-rdf/3.0#" xmlns:vCard4="http://www.w3.org/2006/vcard/ns#" xmlns:bqbiol="http://biomodels.net/biology-qualifiers/" xmlns:bqmodel="http://biomodels.net/model-qualifiers/">
            <rdf:Description rdf:about="#r_0728">
              <bqbiol:is>
                <rdf:Bag>
                  <rdf:li rdf:resource="http://identifiers.org/ec-code/1.14.11.8"/>
                  <rdf:li rdf:resource="http://identifiers.org/kegg.reaction/R03451"/>
                </rdf:Bag>
              </bqbiol:is>
            </rdf:Description>
          </rdf:RDF>
        </annotation>
        <listOfReactants>
          <speciesReference species="s_0180__91__c__93__" stoichiometry="1" constant="true"/>
          <speciesReference species="s_0794__91__c__93__" stoichiometry="1" constant="true"/>
          <speciesReference species="s_5328__91__c__93__" stoichiometry="1" constant="true"/>
          <speciesReference species="s_1275__91__c__93__" stoichiometry="1" constant="true"/>
        </listOfReactants>
        <listOfProducts>
          <speciesReference species="s_5234__91__c__93__" stoichiometry="1" constant="true"/>
          <speciesReference species="s_0456__91__c__93__" stoichiometry="1" constant="true"/>
          <speciesReference species="s_1458__91__c__93__" stoichiometry="1" constant="true"/>
        </listOfProducts>
        <fbc:geneProductAssociation>
          <fbc:geneProductRef fbc:geneProduct="G_KLMA_10537"/>
        </fbc:geneProductAssociation>
      </reaction>
      <reaction metaid="r_0729" id="r_0729" name="protein lysine[c]+S-adenosyl-L-methionine[c]&lt;=&gt;protein N6-methyl-L-lysine[c]+S-adenosyl-L-homocysteine[c]" reversible="true" fast="false" fbc:lowerFluxBound="FB1N1000" fbc:upperFluxBound="FB20N1000">
        <notes>
          <body xmlns="http://www.w3.org/1999/xhtml">
            <p>SUBSYSTEM: Lysine degradation</p>
          </body>
        </notes>
        <annotation xmlns:sbml="http://www.sbml.org/sbml/level3/version1/core">
          <rdf:RDF xmlns:rdf="http://www.w3.org/1999/02/22-rdf-syntax-ns#" xmlns:dcterms="http://purl.org/dc/terms/" xmlns:vCard="http://www.w3.org/2001/vcard-rdf/3.0#" xmlns:vCard4="http://www.w3.org/2006/vcard/ns#" xmlns:bqbiol="http://biomodels.net/biology-qualifiers/" xmlns:bqmodel="http://biomodels.net/model-qualifiers/">
            <rdf:Description rdf:about="#r_0729">
              <bqbiol:is>
                <rdf:Bag>
                  <rdf:li rdf:resource="http://identifiers.org/ec-code/2.1.1.43"/>
                  <rdf:li rdf:resource="http://identifiers.org/ec-code/2.1.1.59"/>
                  <rdf:li rdf:resource="http://identifiers.org/ec-code/2.1.1.60"/>
                  <rdf:li rdf:resource="http://identifiers.org/kegg.reaction/R03875"/>
                </rdf:Bag>
              </bqbiol:is>
            </rdf:Description>
          </rdf:RDF>
        </annotation>
        <listOfReactants>
          <speciesReference species="s_5265__91__c__93__" stoichiometry="1" constant="true"/>
          <speciesReference species="s_1416__91__c__93__" stoichiometry="1" constant="true"/>
        </listOfReactants>
        <listOfProducts>
          <speciesReference species="s_0794__91__c__93__" stoichiometry="1" constant="true"/>
          <speciesReference species="s_5450__91__c__93__" stoichiometry="1" constant="true"/>
          <speciesReference species="s_1413__91__c__93__" stoichiometry="1" constant="true"/>
        </listOfProducts>
        <fbc:geneProductAssociation>
          <fbc:or>
            <fbc:geneProductRef fbc:geneProduct="G_KLMA_20447"/>
            <fbc:geneProductRef fbc:geneProduct="G_KLMA_40588"/>
            <fbc:geneProductRef fbc:geneProduct="G_KLMA_60442"/>
            <fbc:geneProductRef fbc:geneProduct="G_KLMA_60252"/>
            <fbc:geneProductRef fbc:geneProduct="G_KLMA_10383"/>
            <fbc:geneProductRef fbc:geneProduct="G_KLMA_10511"/>
            <fbc:geneProductRef fbc:geneProduct="G_KLMA_30450"/>
          </fbc:or>
        </fbc:geneProductAssociation>
      </reaction>
      <reaction metaid="r_0730" id="r_0730" name="S-adenosyl-L-methionine:cytochrome-c-L-lysine N6-methyltransferase" reversible="true" fast="false" fbc:lowerFluxBound="FB1N1000" fbc:upperFluxBound="FB20N1000">
        <notes>
          <body xmlns="http://www.w3.org/1999/xhtml">
            <p>SUBSYSTEM: Lysine degradation</p>
          </body>
        </notes>
        <annotation xmlns:sbml="http://www.sbml.org/sbml/level3/version1/core">
          <rdf:RDF xmlns:rdf="http://www.w3.org/1999/02/22-rdf-syntax-ns#" xmlns:dcterms="http://purl.org/dc/terms/" xmlns:vCard="http://www.w3.org/2001/vcard-rdf/3.0#" xmlns:vCard4="http://www.w3.org/2006/vcard/ns#" xmlns:bqbiol="http://biomodels.net/biology-qualifiers/" xmlns:bqmodel="http://biomodels.net/model-qualifiers/">
            <rdf:Description rdf:about="#r_0730">
              <bqbiol:is>
                <rdf:Bag>
                  <rdf:li rdf:resource="http://identifiers.org/ec-code/2.1.1.43"/>
                  <rdf:li rdf:resource="http://identifiers.org/ec-code/2.1.1.59"/>
                  <rdf:li rdf:resource="http://identifiers.org/ec-code/2.1.1.60"/>
                  <rdf:li rdf:resource="http://identifiers.org/kegg.reaction/R04866"/>
                </rdf:Bag>
              </bqbiol:is>
            </rdf:Description>
          </rdf:RDF>
        </annotation>
        <listOfReactants>
          <speciesReference species="s_5450__91__c__93__" stoichiometry="1" constant="true"/>
          <speciesReference species="s_1416__91__c__93__" stoichiometry="1" constant="true"/>
        </listOfReactants>
        <listOfProducts>
          <speciesReference species="s_0794__91__c__93__" stoichiometry="1" constant="true"/>
          <speciesReference species="s_5451__91__c__93__" stoichiometry="1" constant="true"/>
          <speciesReference species="s_1413__91__c__93__" stoichiometry="1" constant="true"/>
        </listOfProducts>
        <fbc:geneProductAssociation>
          <fbc:or>
            <fbc:geneProductRef fbc:geneProduct="G_KLMA_20447"/>
            <fbc:geneProductRef fbc:geneProduct="G_KLMA_40588"/>
            <fbc:geneProductRef fbc:geneProduct="G_KLMA_60442"/>
            <fbc:geneProductRef fbc:geneProduct="G_KLMA_60252"/>
            <fbc:geneProductRef fbc:geneProduct="G_KLMA_10383"/>
            <fbc:geneProductRef fbc:geneProduct="G_KLMA_10511"/>
            <fbc:geneProductRef fbc:geneProduct="G_KLMA_30450"/>
          </fbc:or>
        </fbc:geneProductAssociation>
      </reaction>
      <reaction metaid="r_0731" id="r_0731" name="S-adenosyl-L-methionine:cytochrome-c-L-lysine N6-methyltransferase" reversible="false" fast="false" fbc:lowerFluxBound="FB15N0" fbc:upperFluxBound="FB20N1000">
        <notes>
          <body xmlns="http://www.w3.org/1999/xhtml">
            <p>SUBSYSTEM: Lysine degradation</p>
          </body>
        </notes>
        <annotation xmlns:sbml="http://www.sbml.org/sbml/level3/version1/core">
          <rdf:RDF xmlns:rdf="http://www.w3.org/1999/02/22-rdf-syntax-ns#" xmlns:dcterms="http://purl.org/dc/terms/" xmlns:vCard="http://www.w3.org/2001/vcard-rdf/3.0#" xmlns:vCard4="http://www.w3.org/2006/vcard/ns#" xmlns:bqbiol="http://biomodels.net/biology-qualifiers/" xmlns:bqmodel="http://biomodels.net/model-qualifiers/">
            <rdf:Description rdf:about="#r_0731">
              <bqbiol:is>
                <rdf:Bag>
                  <rdf:li rdf:resource="http://identifiers.org/ec-code/2.1.1.43"/>
                  <rdf:li rdf:resource="http://identifiers.org/ec-code/2.1.1.59"/>
                  <rdf:li rdf:resource="http://identifiers.org/ec-code/2.1.1.60"/>
                  <rdf:li rdf:resource="http://identifiers.org/kegg.reaction/R04867"/>
                </rdf:Bag>
              </bqbiol:is>
            </rdf:Description>
          </rdf:RDF>
        </annotation>
        <listOfReactants>
          <speciesReference species="s_5451__91__c__93__" stoichiometry="1" constant="true"/>
          <speciesReference species="s_1416__91__c__93__" stoichiometry="1" constant="true"/>
        </listOfReactants>
        <listOfProducts>
          <speciesReference species="s_5452__91__c__93__" stoichiometry="1" constant="true"/>
          <speciesReference species="s_1413__91__c__93__" stoichiometry="1" constant="true"/>
        </listOfProducts>
        <fbc:geneProductAssociation>
          <fbc:or>
            <fbc:geneProductRef fbc:geneProduct="G_KLMA_40588"/>
            <fbc:geneProductRef fbc:geneProduct="G_KLMA_60442"/>
            <fbc:geneProductRef fbc:geneProduct="G_KLMA_60252"/>
            <fbc:geneProductRef fbc:geneProduct="G_KLMA_10383"/>
          </fbc:or>
        </fbc:geneProductAssociation>
      </reaction>
      <reaction metaid="r_0732" id="r_0732" name="L-erythro-4-Hydroxyglutamate:NAD+ oxidoreductase" reversible="true" fast="false" fbc:lowerFluxBound="FB1N1000" fbc:upperFluxBound="FB20N1000">
        <notes>
          <body xmlns="http://www.w3.org/1999/xhtml">
            <p>SUBSYSTEM: Arginine and proline metabolism</p>
          </body>
        </notes>
        <annotation xmlns:sbml="http://www.sbml.org/sbml/level3/version1/core">
          <rdf:RDF xmlns:rdf="http://www.w3.org/1999/02/22-rdf-syntax-ns#" xmlns:dcterms="http://purl.org/dc/terms/" xmlns:vCard="http://www.w3.org/2001/vcard-rdf/3.0#" xmlns:vCard4="http://www.w3.org/2006/vcard/ns#" xmlns:bqbiol="http://biomodels.net/biology-qualifiers/" xmlns:bqmodel="http://biomodels.net/model-qualifiers/">
            <rdf:Description rdf:about="#r_0732">
              <bqbiol:is>
                <rdf:Bag>
                  <rdf:li rdf:resource="http://identifiers.org/ec-code/1.5.1.12"/>
                  <rdf:li rdf:resource="http://identifiers.org/ec-code/1.5.99.8"/>
                  <rdf:li rdf:resource="http://identifiers.org/kegg.reaction/R05051"/>
                </rdf:Bag>
              </bqbiol:is>
            </rdf:Description>
          </rdf:RDF>
        </annotation>
        <listOfReactants>
          <speciesReference species="s_0807__91__m__93__" stoichiometry="1" constant="true"/>
          <speciesReference species="s_0954__91__m__93__" stoichiometry="1" constant="true"/>
          <speciesReference species="s_1200__91__m__93__" stoichiometry="1" constant="true"/>
        </listOfReactants>
        <listOfProducts>
          <speciesReference species="s_0678__91__m__93__" stoichiometry="1" constant="true"/>
          <speciesReference species="s_0799__91__m__93__" stoichiometry="1" constant="true"/>
          <speciesReference species="s_1205__91__m__93__" stoichiometry="1" constant="true"/>
        </listOfProducts>
        <fbc:geneProductAssociation>
          <fbc:or>
            <fbc:geneProductRef fbc:geneProduct="G_KLMA_30424"/>
            <fbc:geneProductRef fbc:geneProduct="G_KLMA_50513"/>
          </fbc:or>
        </fbc:geneProductAssociation>
      </reaction>
      <reaction metaid="r_0733" id="r_0733" name="L-erythro-4-Hydroxyglutamate:NAD+ oxidoreductase" reversible="true" fast="false" fbc:lowerFluxBound="FB1N1000" fbc:upperFluxBound="FB20N1000">
        <notes>
          <body xmlns="http://www.w3.org/1999/xhtml">
            <p>SUBSYSTEM: Arginine and proline metabolism</p>
          </body>
        </notes>
        <annotation xmlns:sbml="http://www.sbml.org/sbml/level3/version1/core">
          <rdf:RDF xmlns:rdf="http://www.w3.org/1999/02/22-rdf-syntax-ns#" xmlns:dcterms="http://purl.org/dc/terms/" xmlns:vCard="http://www.w3.org/2001/vcard-rdf/3.0#" xmlns:vCard4="http://www.w3.org/2006/vcard/ns#" xmlns:bqbiol="http://biomodels.net/biology-qualifiers/" xmlns:bqmodel="http://biomodels.net/model-qualifiers/">
            <rdf:Description rdf:about="#r_0733">
              <bqbiol:is>
                <rdf:Bag>
                  <rdf:li rdf:resource="http://identifiers.org/ec-code/1.5.1.12"/>
                  <rdf:li rdf:resource="http://identifiers.org/ec-code/1.5.99.8"/>
                  <rdf:li rdf:resource="http://identifiers.org/kegg.reaction/R05051"/>
                </rdf:Bag>
              </bqbiol:is>
            </rdf:Description>
          </rdf:RDF>
        </annotation>
        <listOfReactants>
          <speciesReference species="s_0803__91__c__93__" stoichiometry="1" constant="true"/>
          <speciesReference species="s_5529__91__c__93__" stoichiometry="1" constant="true"/>
          <speciesReference species="s_1198__91__c__93__" stoichiometry="1" constant="true"/>
        </listOfReactants>
        <listOfProducts>
          <speciesReference species="s_0677__91__c__93__" stoichiometry="1" constant="true"/>
          <speciesReference species="s_0794__91__c__93__" stoichiometry="1" constant="true"/>
          <speciesReference species="s_1203__91__c__93__" stoichiometry="1" constant="true"/>
        </listOfProducts>
        <fbc:geneProductAssociation>
          <fbc:geneProductRef fbc:geneProduct="G_KLMA_50513"/>
        </fbc:geneProductAssociation>
      </reaction>
      <reaction metaid="r_0734" id="r_0734" name="L-Glutamate 5-semialdehyde:NAD+ oxidoreductase" reversible="true" fast="false" fbc:lowerFluxBound="FB1N1000" fbc:upperFluxBound="FB20N1000">
        <notes>
          <body xmlns="http://www.w3.org/1999/xhtml">
            <p>SUBSYSTEM: Arginine and proline metabolism</p>
          </body>
        </notes>
        <annotation xmlns:sbml="http://www.sbml.org/sbml/level3/version1/core">
          <rdf:RDF xmlns:rdf="http://www.w3.org/1999/02/22-rdf-syntax-ns#" xmlns:dcterms="http://purl.org/dc/terms/" xmlns:vCard="http://www.w3.org/2001/vcard-rdf/3.0#" xmlns:vCard4="http://www.w3.org/2006/vcard/ns#" xmlns:bqbiol="http://biomodels.net/biology-qualifiers/" xmlns:bqmodel="http://biomodels.net/model-qualifiers/">
            <rdf:Description rdf:about="#r_0734">
              <bqbiol:is>
                <rdf:Bag>
                  <rdf:li rdf:resource="http://identifiers.org/ec-code/1.5.1.12"/>
                  <rdf:li rdf:resource="http://identifiers.org/kegg.reaction/R00245"/>
                </rdf:Bag>
              </bqbiol:is>
            </rdf:Description>
          </rdf:RDF>
        </annotation>
        <listOfReactants>
          <speciesReference species="s_0799__91__m__93__" stoichiometry="2" constant="true"/>
          <speciesReference species="s_0993__91__m__93__" stoichiometry="1" constant="true"/>
          <speciesReference species="s_1205__91__m__93__" stoichiometry="1" constant="true"/>
        </listOfReactants>
        <listOfProducts>
          <speciesReference species="s_0807__91__m__93__" stoichiometry="1" constant="true"/>
          <speciesReference species="s_5216__91__m__93__" stoichiometry="1" constant="true"/>
          <speciesReference species="s_1200__91__m__93__" stoichiometry="1" constant="true"/>
        </listOfProducts>
        <fbc:geneProductAssociation>
          <fbc:geneProductRef fbc:geneProduct="G_KLMA_30424"/>
        </fbc:geneProductAssociation>
      </reaction>
      <reaction metaid="r_0735" id="r_0735" name="L-proline:(acceptor) oxidoreductase" reversible="false" fast="false" fbc:lowerFluxBound="FB15N0" fbc:upperFluxBound="FB20N1000">
        <notes>
          <body xmlns="http://www.w3.org/1999/xhtml">
            <p>SUBSYSTEM: Arginine and proline metabolism</p>
          </body>
        </notes>
        <annotation xmlns:sbml="http://www.sbml.org/sbml/level3/version1/core">
          <rdf:RDF xmlns:rdf="http://www.w3.org/1999/02/22-rdf-syntax-ns#" xmlns:dcterms="http://purl.org/dc/terms/" xmlns:vCard="http://www.w3.org/2001/vcard-rdf/3.0#" xmlns:vCard4="http://www.w3.org/2006/vcard/ns#" xmlns:bqbiol="http://biomodels.net/biology-qualifiers/" xmlns:bqmodel="http://biomodels.net/model-qualifiers/">
            <rdf:Description rdf:about="#r_0735">
              <bqbiol:is>
                <rdf:Bag>
                  <rdf:li rdf:resource="http://identifiers.org/ec-code/1.5.99.8"/>
                  <rdf:li rdf:resource="http://identifiers.org/kegg.reaction/R01253"/>
                </rdf:Bag>
              </bqbiol:is>
            </rdf:Description>
```
